# Constraints on the evolution of toxin-resistant Na,K-ATPases have limited dependence on sequence divergence

**DOI:** 10.1101/2021.11.29.470343

**Authors:** Shabnam Mohammadi, Santiago Herrera-Álvarez, Lu Yang, María del Pilar Rodríguez-Ordoñez, Karen Zhang, Jay F. Storz, Susanne Dobler, Andrew J. Crawford, Peter Andolfatto

**Affiliations:** School of Biological Sciences, University of Nebraska, Lincoln, NE, USA; Molecular Evolutionary Biology, Institute of Zoology, Universität Hamburg, Hamburg, Germany; Department of Ecology and Evolution, Princeton University, Princeton, NJ, USA; Department of Biological Sciences, Universidad de los Andes, Bogotá, 111711, Colombia; Department of Ecology and Evolution, University of Chicago, Chicago, IL, USA; Department of Biological Sciences, Columbia University, New York, NY, USA

**Author notes:** Co-first authorship (Shabnam Mohammadi, Santiago Herrera-Álvarez, Lu Yang). Université Paris-Saclay Evry, Evry, France (María del Pilar Rodríguez-Ordoñez). **Author Contributions** PA and AJC conceived of and oversaw the project; SM, JFS, SD, AJC and PA designed experiments; KZ, LY, MPRO, SHA, SM collected data; SM, SHA and PA performed evolutionary and statistical analyses; SM, SHA, and PA wrote the paper; All authors edited the manuscript.

**Keywords:** Epistasis, protein evolution, cardiotonic steroids, toxin resistance, adaptation

## Abstract

A growing body of theoretical and experimental evidence suggests that intramolecular epistasis is a major determinant of rates and patterns of protein evolution and imposes a substantial constraint on the evolution of novel protein functions. Here, we examine the role of intramolecular epistasis in the recurrent evolution of resistance to cardiotonic steroids (CTS) across tetrapods, which occurs via specific amino acid substitutions to the α-subunit family of Na,K-ATPases (ATP1A). After identifying a series of recurrent substitutions at two key sites of ATP1A that are predicted to confer CTS resistance in diverse tetrapods, we then performed protein engineering experiments to test the functional consequences of introducing these substitutions onto divergent species backgrounds. In line with previous results, we find that substitutions at these sites can have substantial background-dependent effects on CTS resistance. Globally, however, these substitutions also have pleiotropic effects that are consistent with additive rather than background-dependent effects. Moreover, the magnitude of a substitution’s effect on activity does not depend on the overall extent of ATP1A sequence divergence between species. Our results suggest that epistatic constraints on the evolution of CTS-resistant forms of Na,K-ATPase likely depend on a small number of sites, with little dependence on overall levels of protein divergence. We propose that dependence on a limited number sites may account for the observation of convergent CTS resistance substitutions observed among taxa with highly divergent Na,K-ATPases.

**Significance Statement:** Individual amino acid residues within a protein work in concert to produce a functionally coherent structure that must be maintained even as orthologous proteins in different species diverge over time. Given this dependence, we expect identical mutations to have more similar effects on protein function in more closely related species. We tested this hypothesis by performing protein-engineering experiments on ATP1A, an enzyme mediating target-site insensitivity to cardiotonic steroids (CTS) in diverse animals. These experiments reveal that the phenotypic effects of substitutions can sometimes be background-dependent, but also that the magnitude of these phenotypic effects does not correlate with overall levels of ATP1A sequence divergence. Our results suggest that epistatic constraints are determined by states at a small number of sites, potentially explaining the frequent convergent CTS resistance substitutions among Na,K-ATPases of highly divergent taxa.

## Supplementary Dataset 1 for "Constraints on the evolution of toxin-resistant Na,K-ATPases have limited dependence on sequence divergence"

```
>lungfish|Protopterus_annectens_A1_JX879765
--------MGKGAGRDKYEPAATSEHGDGKSKKK-------AKKEKDMEELKKEVALDDHKLSLDELHRKYGTDLSRGLTTARAAEILARDGPNALTPPPTTPEWVKFCKQLFGGFSILLWIGAVLCFLAYGIQAAT-EDEPVNDNLYLGIVLAAVVIITGCFSYYQEAKSSRIMDSFKKMVPQQALVIRNGEKLSINAEAVVVGDLVEVKGGDRIPADLRIISAHGCKVDNSSLTGESEPQTRSPEFSNDNPLETKNIAFFSTNCVEGTARGVVINTGDNTVMGRIATLASGLEVGQTPIAIEIEHFIHLITGVAVFLGVSFFILSIILGYTWLEACIFLIGIIVANVPEGLLATVTVCLTLTAKRMARKNCLVKNLEAVETLGSTSTICSDKTGTLTQNRMTVAHMWFDNQIHEADTTENQSGTSFDKSSPTWAALSRIAGLCNRAVFQAGRENVPILKREVAGDASESALLKCIEVCCGSVQGMREKNTKIAEIPFNSTNKYQLSIHKNANTKESRFLLVMKGAPERILDRCSTIMIHGKEQELDEEMKDAFQNAYLELGGLRERVLGFCHYALPDDEFPESFKFDTDEVNFPTDKLCFVGLVSMIGPPRAAVPDAVGKCRSAGIKVIMVTGDHPITAKAIAKGVGIISEGNETVEDIAARLNIPVNQVNPRDAKACVIHGSDLKELTAEQLDDILHYHTEIVFARTSPQQKLIIVEGCQRQGAIVAVTGDGVNDSPALKKADIGVAMGIAGSDVSKQAADMILLDDNFASIVTGVEEGRLIFDNLKKSIAYTLTSNIPEITPFLLFIIASIPLPLGTVTILCIDLGTDMVPAISLAYEQAESDIMKRQPRNPKTDKLVNERLISMAYGQIGMIQALGGFFTYFVILAENGFLPSTLLGIRVKWDDRWNNDVEDSYGQQWTYEQRKIVEFTCHTSFFVSIVVVQWADLIICKTRRNSVFQQGMKNKILIFGLFEETALAAFLSYCPGMDVALRMYPLKPTWWFCAFPYSLIIFIYDEVRKFILRRNPGGWVEKETYY
>lungfish|Protopterus_annectens_A3_JX879767
MATLEEPDANEEYGRSDSYRVATTQDNKEEDTKS-------TKSKKDMDDLKKEVSMTEHKMSVEEVCRKYNTDCVQGLALSKAQEVLARDGPNALTPPPTTPEWVKFCRQLFGGFSILLWIGAILCFLAYGIQAGM-EDDPSNDNLYLGIVLAAVVIITGCFSYYQEAKSSKIMESFKNMVPQQALVIREGEKMQLNAEEVVVGDLVEVKGGDRVPADLRIISSHGCKVDNSSLTGESEPQTRSPDCTHDNPLETRNIAFFSTNCVEGTARGIVVATGDRTVMGRIATLASGLEVGKTPIAIEIEHFIHIITGVAVFLGVSFFVLSLILGYSWLEAVIFLIGIIVANVPEGLLATVTVCLTLTAKRMARKNCLVKNLEAVETLGSTSTICSDKTGTLTQNRMTVAHMWFDNQIHEADTTEDQSGASFDKSSATWVSLSRVAALCNRAVFKAGQDNLPVLKRDVAGDASESALLKCIELSCGSVKLMREKYRKVAEIPFNSTNKYQLSIHETEDPNDNRYLLVTKGAPERILDRCATILIQGKEQSLDEEMREAFQNAYLELGGLGERVLGFCHFYLPEERYPKGFAFDAEDVNFATDNLCFLGLMSMIDPPRAAVPDAVGKCRSAGIKVIMVTGDHPITAKAIAKGVGIISEGNETVEDIAARLNIPVSQVNPRDAKACVIHGTDLKDMASEQIDEILSNHTEIVFARTSPQQKLIIVEGCQRQGAIVAVTGDGVNDSPALKKADIGVAMGIAGSDVSKQAADMILLDDNFASIVTGVEEGRLIFDNLKKSIAYTLTSNIPEITPFLLFIMANIPLPLGTITILCIDLGTDMVPAISLAYEAAESDIMKRQPRNPRTDKLVNERLISMAYGQIGMIQALGGFFSYFVILAENGFLPSGLLGIRLKWDDRTCNDLEDSYGQQWTYEQRKIIEFTCHTAFFVSIVVVQWADLIICKTRRNSVFQQGMKNKILIFGLFEETALAAFLSYCPGMDVALRMYPLKPTWWFCAFPYSFLIFVYDEMRKLILRRNPGGWVEKETYY
>lungfish|Protopterus_annectens_A2_JX879766
--------MGKESGRE-YSPTAMKNNGHG--KKK-------TQKDKDLDELKKEVSMDDHRLSLDELSRKYEVDMSKGLTNARAADLLARIGPNTLTPPPTTPEWVKFCRQLFGGFAVLLWIGAVLCFLAYGIQVAT-GDEPVNDNLYLGVVLAAVVIITGCFSYYQEAKSSRIMDSFKNMVPQQALVIREGEKIQINAEAVVTGDLVEIKGGDRVPADLRVISAQGCKVDNSSLTGESEPQTRSTEFTHENPLETRNICFFSTNCVEGTARGIVVATGDRTVMGRIATLASGLEMGQTPIATEIEHFIHIITGVAVFLGVSFFVLSLILGYTWLEAVIFLIGIIVANVPEGLLATVTVCLTLTAKRMARKNCLVKNLEAVETLGSTSTICSDKTGTLTQNRMTVAHMWFDNQIHEADTTEDQSGATFDKSSPTWTALAHIAGLCNRAVFRPGQEKIPILKRDTAGDASESALLKCIELSCGSVKIIRDRNLKVAEIPFNSTNKYQLSIHEME-ADPNGYLLVMKGAPERILDRCSTILLQGVEHQLNEEMKEAFQNAYLELGGLGERVLGFCHYKLPPSDFPRGFKFNADEVNFPIDNLCFVGLMSMIDPPRAAVPDAVGKCRSAGIKVIMVTGDHPITAKAIAKGVGIISEGNETVEDIAARLNIPVSQVNPRDAKACVIHGSDLKEMNVEQLDDILLNHTEIVFARTSPQQKLIIVEGCQRQGAIVAVTGDGVNDSPALKKADIGVAMGIAGSDVSKQAADMILLDDNFASIVTGVEEGRLIFDNLKKSIAYTLTSNIPEITPFLLFIIANIPLPLGTVTILCIDLGTDMVPAISLAYEAAESDIMKRQPRNPKTDNLVNERLISMAYGQIGMIQALGGFFTYFVILAENGFLPSRLFGIRLDWDDRSRNDLEDSYGQEWTYEQRKVIEFTCHTAFFASIVVVQWADLIICKTRRNSVFQQGMKNKILIFGLFEETALAAFLSYCPGMDVALRMYPLKITWWFCALPYSLLIFVYDEVRKFILRRNPGGWVERETYY
>caecilian|Geotrypetes_seraphini_A3_XM033963546
--------MGYG-RSDS-YRVATTQDNK--DSTNSPKTGKGIVPKKEMDDLKKEVAMTEHKMSVEEVCRKYNTDCVQGLTLSKAAEILARDGPNALTPPPTTPEWIKFCRQLFGGFSILLWIGAILCFLAYGIQVGM-EDDPAGDNLYLGIVLAAVVIITGCFSYYQEAKSSKIMESFKNMVPQQALVIREGEKMQLNAEEVVVGDLVEIKGGDRVPADLRIISAHGCKVDNSSLTGESEPQTRSPDCTHENPLETRNVTFFSTNCVEGTARGVVIATGDRTVMGRIATLASGLEVGKTPIAKEIEHFIHLITGVAVFLGITFFVLSLILGYSWLEAVIFLIGIIVANVPEGLLATVTVCLTLTAKRMARKNCLVKNLEAVETLGSTSTICSDKTGTLTQNRMTVAHMWFDNQIHEADTTEDQSGASFDKSSPTWVALSRIAALCNRAVFKAGNDNIPVLKRDVAGDASESALLKCIELSCGSVKLMREKNKKVAEIPFNSTNKYQLSIHETEDPNDNRYLLVMKGAPERILDCCSTILLQGKEQPLDEELKEAFQNAYLELGGLGERVLGFCHVLFSEEQYPKGFAFDTEDVNFSTDNLCFVGLMSMIDPPRAAVPDAVGKCRSAGIKVIMVTGDHPITAKAIAKGVGIISEGNETVEDIAARLNIPVSQVNARDAKACVIHGTDLKDMGVEQIDEILHNHTEIVFARTSPQQKLIIVEGCQRQGAIVAVTGDGVNDSPALKKADIGVAMGIAGSDVSKQAADMILLDDNFASIVTGVEEGRLIFDNLKKSIAYTLTSNIPEITPFLLFIMANIPLPLGTITILCIDLGTDMVPAISLAYEAAESDIMKRQPRNPRTDKLVNERLISMAYGQIGMIQALGGFFAYFVILAENGFLPSHLVGIRLNWDDRTVNDLEDSYGQQWTYEQRKIVEFTCHTSFFVSIVVVQWADVIICKTRRNSVFQQGMKNKILIFGLFEETALAAFLSYCPGMDVALRMYPLKPSWWFCAFPYSFLIFIYDEIRKLILRRHPGGWVEKETYY
>caecilian|Microcaecilia_unicolor_A3_XM030211516
--------MGYG-RSDS-YRVATTQDNK--DSTDSPKTGKGMVPKKEMDDLKKEVAMTEHKMSVEEVCRKYNTDCVQGLTLSKAAEILARDGPNALTPPPTTPEWIKFCRQLFGGFSILLWIGAILCFLAYGIQAGM-EDDPAGDNLYLGIVLAAVVIITGCFSYYQEAKSSKIMESFKNMVPQQALVIREGEKMQLNAEEVVVGDLVEIKGGDRVPADLRIISAHGCKVDNSSLTGESEPQTRSPDCTHENPLETRNVTFFSTNCVEGTARGVVIATGDRTVMGRIATLASGLEVGKTPIAKEIEHFIHLITGVAVFLGITFFVLSLILGYSWLEAVIFLIGIIVANVPEGLLATVTVCLTLTAKRMARKNCLVKNLEAVETLGSTSTICSDKTGTLTQNRMTVAHMWFDNQIHEADTTEDQSGASFDKSSPTWVALSRIAALCNRAVFKAGNENIPVLKRDVAGDASESALLKCIELSCGSVKLMREKNKKVAEIPFNSTNKYQLSIHETEDPNDNRYLLVMKGAPERILDCCSTILLQGKEQPLDEELKEAFQNAYLELGGLGERVLGFCHFLFPEEQYPKGFAFDTEDVNFSTDNLCFVGLMSMIDPPRAAVPDAVGKCRSAGIKVIMVTGDHPITAKAIAKGVGIISEGNETVEDIAARLNIPVSQVNARDAKACVIHGTDLKDMGVEQIDEILHNHTEIVFARTSPQQKLIIVEGCQRQGAIVAVTGDGVNDSPALKKADIGVAMGIAGSDVSKQAADMILLDDNFASIVTGVEEGRLIFDNLKKSIAYTLTSNIPEITPFLLFIMANIPLPLGTITILCIDLGTDMVPAISLAYEAAESDIMKRQPRNPRTDKLVNERLISMAYGQIGMIQALGGFFAYFVILAENGFLPSHLVGIRLNWDDRTVNDLEDSYGQQWTYEQRKIVEFTCHTAFFVSIVVVQWADVIICKTRRNSVFQQGMKNKILIFGLFEETALAAFLSYCPGMDVALRMYPLKPSWWFCAFPYSFLIFIYDEIRKLILRRHPGGWVEKETYY
>frog|Bufotes_viridis_A3_SRR2163277
------------------YEPAATSEH---GG-KKKSKGK--NKERDLDELKKEVTMEDHKMTLEELHRKYGTDLTRGLTTDRAAEILARDGPNALTPPPTTPEWVKFCRQLFGGFSMLLWIGAVLCFLAYGIRKAS-DLEPDNDNLYLGVVLSAVVIITGCFSYYQEAKSSKIMESFKNMVPQQALIIREGEKMQVNAEEVVVGDLVEIKGGDRVPADLRIISAHGCKVDNSSLTGESEPQTRSPDCTHDNPLETRNITFFSTNCVEGTARGVVVATGDRTVMGRIATLASGLEVGKTPIAKEIEHFIHLITGVAVFLGISFFVLSLILGYSWLEAVIFLIGIIVANVPEGLLATVTVCLTLTAKRMARKNCLVKNLEAVETLGSTSTICSDKTGTLTQNRMTVAHMWFDNQIHEADTTEDQSGTSFDKSSLTWVALARVASLCNRAVFKAGNDNIPVLKRDVAGDASESALLKCIELSCGSVKAMREKYKKVAEIPFNSTNKYQLSIHETEDPNDNRYLLVMKGAPERILDICSTILIQGKEQPLDEELKEAFQNAYLELGGLGERVLGFCHYYFPEELHPKGFAFDTEDLNFSTENLCFVGLMSMIDPPRAAVPDAVGKCRSAGIKVIMVTGDHPITAKAIAKGVGIISEGNETVEDIAARLNIPVSQVNPRDAKACVIHGTDLKDMSTEHMDEILQNHTEIVFARTSPQQKLIIVEGCQRQGAIVAVTGDGVNDSPALKKADIGVAMGIAGSDVSKQAADMILLDDNFASIVTGVEEGRLIFDNLKKSIAYTLTSNIPEITPFLLFIMANIPLPLGTITILCIDLGTDMVPAISLAYEAAESDIMKRQPRNPRTDKLVNERLISMAYGQIGMIQALGGFFSYLVILAENGFLPSHLIGIRLNWDDRTVNDLEDSYGQQWTYEQRKIVEFTCHTAFFVSIVVVQWADVIICKTRRNSVFQQGMKNKILIFGLFEETALAAFLSYCPGMDIALRMYPLKPSWWFCAFPYSFLIFIYDEIRKLILRRHPGGWVEKESYY
>frog|Ceratophrys_calcarata_A3_MT928232
------------------YRVATTQDDK--DG-ESPQKGK--VAKKEIDDLKKEVAMTEHKMSVEEVCRKYNTDCVQGLTLSKAAEILARDGPNALTPPPTTPEWIKFCRQLFGGFSILLWIGAILCFLAYGILAGT-EDDPSRDNLYLGIVLAAVVIITGCFSYYQEAKSSKIMESFKNMVPQQALVIREGEKMQLNAEEVVVGDLVEIKGGDRVPADLRIISAHGCKVDNSSLTGESEPQTRSPDCTHDNPLETRNITFFSTNCVEGTARGVVVATGDRTVMGRIATLASGLEVGKTPIAKEIEHFIHLITGVAVFLGITFFILSLILGYSWLEAVIFLIGIIVANVPEGLLATVTVCLTLTAKRMARKNCLVKNLEAVETLGSTSTICSDKTGTLTQNRMTVAHMWFDNQIHEADTTEDQSGASFDKSSPTWVALARIAALCNRAVFKAGNDNIPVLKRDVAGDASESALLKCIELSCGSVKAMREKYKKVAEIPFNSTNKYQLSIHETEDPNDNRYLLVMKGAPERILDVCSTILIQGKEQPLDEELKEAFQNAYLELGGLGERVLGFCHYYFPEELHPKGFAFDTEDLNFSTENLCFVGLMSMIDPPRAAVPDAVGKCRSAGIKVIMVTGDHPITAKAIAKGVGIISEGNETVEDIAARLNIPVSQVNPRDAKACVIHGTDLKDMSSEQIDEILQNHTEIVFARTSPQQKLIIVEGCQRQGAIVAVTGDGVNDSPALKKADIGVAMGIAGSDVSKQAADMILLDDNFASIVTGVEEGRLIFDNLKKSIAYTLTSNIPEITPFLLFIMANIPLPLGTITILCIDLGTDMVPAISLAYEQAESDIMKRQPRNPKTDRLVNERLISMAYGQIGMIQALGGFFSYFVILAENGFLPSHLVGIRLNWDDRTVNDLEDSYGQQWTYEQRKIVEFTCHTAFFVSIVVVQWADVIICKTRRNSVFQQGMNNKILIFGLFEETALAAFLSYCPGMDIALRMYPLKPSWWFCAFPYSFLIFIYDEIRKLILRRHPGGWVEKESYY
>frog|Ceratophrys_cranwelli_A3_MT928234
------------------YRVATTQDDK--DG-ESPQKGK--VSKKEMDDLKKEVAMTEHKMSVEEVCRKYNTDCVQGLTLSKAAEILARDGPNALTPPPTTPEWIKFCRQLFGGFSILLWIGAILCFLAYGILAGT-EDDPSRDNLYLGIVLAAVVIITGCFSYYQEAKSSKIMESFKNMVPQQALVIREGEKMQLNAEEVVVGDLVEIKGGDRVPADLRIISAHGCKVDNSSLTGESEPQTRSPDCTHDNPLETRNITFFSTNCVEGTARGVVVATGDRTVMGRIATLASGLEVGKTPIAKEIEHFIHLITGVAVFLGITFFILSLILGYSWLEAVIFLIGIIVANVPEGLLATVTVCLTLTAKRMARKNCLVKNLEAVETLGSTSTICSDKTGTLTQNRMTVAHMWFDNQIHEADTTEDQSGASFDKSSPTWVGLARIAALCNRAVFKAGNDNIPVLKRDVAGDASESALLKCIELSCGSVKAMREKYKKVAEIPFNSTNKYQLSIHETEDPNDNRYLLVMKGAPERILDVCSTILIQGKEQPLDEELKEAFQNAYLELGGLGERVLGFCHYYFPEELHPKGFAFDTEDLNFSTENLCFVGLMSMIDPPRAAVPDAVGKCRSAGIKVIMVTGDHPITAKAIAKGVGIISEGNETVEDIAARLNIPVSQVNPRDAKACVIHGTDLKDMSSEQMDEILQNHTEIVFARTSPQQKLIIVEGCQRQGAIVAVTGDGVNDSPALKKADIGVAMGIAGSDVSKQAADMILLDDNFASIVTGVEEGRLIFDNLKKSIAYTLTSNIPEITPFLLFIMANIPLPLGTITILCIDLGTDMVPAISLAYEAAESDIMKRQPRNPRTDKLVNERLISMAYGQIGMIQALGGFFSYFVILAENGFLPSHLVGIRLNWDDRTVNDLEDSYGQQWTYEQRKIVEFTCHTAFFVSIVVVQWADVIICKTRRNSVFQQGMNNKILIFGLFEETALAAFLSYCPGMDIALRMYPLKPSWWFCAFPYSFLIFIYDEIRKLILRRHPGGWVEKESYY
>frog|Ceratophrys_ornatus_A3_MT928233
-------------------RVATKQDDK--DG-ETPQKGK--VSKKEMDDLKKEVAMTEHKMSVEEVCRTYNTDCVQGLTLSKAAEILARDGPNALTPPPTTPEWIKFCRQLFGGFSILLWIGAILCFLAYGILAGT-EDDPSRDNLYLGIVLAAVVIITGCFSYYQEAKSSKIMESFKNMVPQQALVIREGEKMQLNAEEVVVGDLVEIKGGDRVPADLRIISAHGCKVDNSSLTGESEPQTRSPDCTHDNPLETRNITFFSTNCVEGTARGVVVATGDRTVMGRIATLASGLEVGKTPIAKEIEHFIHLITGVAVFLGISFFILSIILGYSWLEAVIFLIGIIVANVPEGLLATVTVCLTLTAKRMARKNCLVKNLEAVETLGSTSTICSDKTGTLTQNRMTVAHMWFDNQIHEADTTEDQSGASFDKSSPTWVGLARIAALCNRAVFKAGNDNIPVLKRDVAGDASESALLKCIELSCGSVKAMREKYKKVAEIPFNSTNKYQLSIHETEDPNDNRYLLVMKGAPERILDVCSTILIQGKEQPLDEELKEAFQNAYLELGGLGERVLGFCHYYFPEELHPKGFAFDTEDLNFSTENLCFVGLMSMIDPPRAAVPDAVGKCRSAGIKVIMVTGDHPITAKAIAKGVGIISEGNETVEDIAARLNIPVSQVNPRDAKACVIHGTDLKDISSEQMDEILQNHTEIVFARTSPQQKLIIVEGCQRQGAIVAVTGDGVNDSPALKKADIGVAMGIAGSDVSKQAADMILLDDNFASIVTGVEEGRLIFDNLKKSIAYTLTSNIPEITPFLLFIMANIPLPLGTITILCIDLGTDMVPAISLAYEAAESDIMKRQPRNPRTDKLVNERLISMAYGQIGMIQALGGFFSYFVILAENGFLPSHLVGIRLKWDDRTVNDLEDSYGQQWTYEQRKIVEFTCHTAFFVSIVVVQWADVIICKTRRNSVFQQGMNNKILIFGLFEETALAAFLSYCPGMDIALRMYPLKPSWWFCAFPYSFLIFIYDEIRKLILRRHPGGWVEKESYY
>frog|Dendrobates_auratus_A3_MT928242
------------------YRVATTQDNK--EE-ESPQKGK--VTKKEMDDLKKEVAMTEHKMSVEEVCRKYNTDCVQGLTLSKAAEILARDGPNALTPPPTTPEWIKFCRQLFGGFSILLWIGAILCFLAYGIQAGT-EDDPTGDNLYLGIVLAAVVIITGCFSYYQEAKSSKIMESFKNMVPQQALVIREGEKMQLNAEEVVVGDLVEIKGGDRVPADLRIISAHGCKVDNSSLTGESEPQTRSPDCTHDNPLETRNVTFFSTNCVEGTARGVVIATGDRTVMGRIATLASGLESGKTPIAKEIEHFIHLITGVAVFLGITFFILSLILGYTWLEAVIFLIGIIVANVPEGLLATVTVCLTLTAKRMARKNCLVKNLEAVETLGSTSTICSDKTGTLTQNRMTVAHMWFDNQIHEADTTEDQSGASFDKSSPTWVALARIAALCNRAVFKAGNDNIPILKRDVAGDASESALLKCIELSCGSVKAMREKNKKVAEIPFNSTNKYQLSIHETEDPDDNRFLLVMKGAPERILDVCSTILIQGKEQPLDEELKEAFQNAYLELGGLGERVLGFCHYYFPEELHPKGFAFDTEDLNFSTENLCFVGLMSMIDPPRAAVPDAVGKCRSAGIKVIMVTGDHPITAKAIAKGVGIISEGNETVEDIAARLNIPVSQVNPRDAKACVIHGTDLKDMSTEQIDEILQNHTEIVFARTSPQQKLIIVEGCQRQGAIVAVTGDGVNDSPALKKADIGVAMGIAGSDVSKQAADMILLDDNFASIVTGVEEGRLIFDNLKKSIAYTLTSNIPEITPFLLFIMANIPLPLGTITILCIDLGTDMVPAISLAYEAAESDIMKRQPRNPRTDKLVNERLISMAYGQIGMIQALGGFFSYFVILAENGFLPSHLVGIRLNWDDRSVNDLEDSYGQQWTYEQRKIVEFTCHTAFFVSIVVVQWADVIICKTRRNSVFQQGMKNKILIFGLFEETALAAFLSYCPGMDIALRMYPLKPSWWFCAFPYSFLIFIYDEIRKLILRRHPGGWVEKESYY
>frog|Duttaphrynus_melanostictus_A3_MT928229
------------------YEPAATSEH---GG-KKKGKGK--NKDKDLDELKKEVTMDDHKMTLEELHRKYNTDCVQGLTLSKAAEILARDGPNALTPPPTTPEWIKFCRQLFGGFSILLWIGAILCFLAYGILAGT-EDEPSRDNLYLGIVLAAVVIITGCFSYYQEAKSSKIMESFKNMVPQQALVIREGEKMQLNAEEVVVGDLVEIKGGDRVPADLRIISAHGCKVDNSSLTGESEPQTRSPDCTHDNPLETRNITFFSTNCVEGTARGVVVATGDRTVMGRIATLASGLEVGKTPIAKEIEHFIHLITGVAVFLGISFFILSLILGYSWLEAVIFLIGIIVANVPEGLLATVTVCLTLTAKRMARKNCLVKNLEAVETLGSTSTICSDKTGTLTQNRMTVAHMWFDNQIHEADTTEDQSGTSFDKSSLTWVALARIASLCNRAVFKAGNDNIPVLKRDVAGDASESALLKCIELSCGSVKAMREKYKKVAEIPFNSTNKYQLSIHETEDPNDNRYLLVMKGAPERILDVCSTILIQGKEQPLDEELKEAFQNAYLELGGLGERVLGFCHYYFPEELHPKGFAFDTEDLNFSTENLCFVGLMSMIDPPRAAVPDAVGKCRSAGIKVIMVTGDHPITAKAIAKGVGIISEGNETVEDIAARLNIPVSQVNPRDAKACVIHGTDLKDMSTEQIDEILQNHTEIVFARTSPQQKLIIVEGCQRQGAIVAVTGDGVNDSPALKKADIGVAMGIAGSDVSKQAADMILLDDNFASIVTGVEEGRLIFDNLKKSIAYTLTSNIPEITPFLLFIMANIPLPLGTITILCIDLGTDMVPAISLAYEAAESDIMKRQPRNPRTDKLVNERLISMAYGQIGMIQALGGFFSYLVILAENGFLPSHLVGIRLNWDDRTVNDLEDSYGQQWTYEQRKIVEFTCHTAFFVSIVVVQWADVIICKTRRNSVFQQGMKNKILIFGLFEETALAAFLSYCPGMDIALRMYPLKPSWWFCAFPYSLLIFLYDEVRKLILRRDPGGWVEKESYY
>frog|Engystomops_pustulosus_A3_MT928238
------------------YRVATTQDNK--DD-ESPSKGK--QTKKEMDDLKKEVAMTEHKMSVEEVCRKYNTDCVQGLTLSKAAEILARDGPNALTPPPTTPEWIKFCRQLFGGFSILLWIGAILCFLAYGIQAGT-EDDPAGDNLYLGIVLAAVVIITGCFSYYQEAKSSKIMESFKNMVPQQALVIREGEKIQLNAEEVVVGDLVEIKGGDRVPADLRIISSHGCKVDNSSLTGESEPQTRSPDCTHDNPLETRNITFFSTNCVEGTARGIVVATGDRTVMGRIATLASGLEVGKTPIAKEIEHFIHLITGVAVFLGISFFILSLILGYSWLEAVIFLIGIIVANVPEGLLATVTVCLTLTAKRMARKNCLVKNLEAVETLGSTSTICSDKTGTLTQNRMTVAHMWFDNQIHEADTTEDQSGASFDKSSATWIALARIAALCNRAVFKAGNDNIPVLKRDVAGDASESALLKCIELSCGSVKAMREKSKKVAEIPFNSTNKYQLSIHENEDPNDNRYLLVMKGAPERILDVCSTILIQGKEQPLDDELKEAFQNAYLELGGLGERVLGFCHYYFPEELHPKGFAFDTEDLNFSTENLCFVGLMSMIDPPRAAVPDAVGKCRSAGIKVIMVTGDHPITAKAIAKGVGIISEGNETVEDIAARLNIPVSQVNPRDAKACVIHGTDLKDLSTEQIDEILQNHTEIVFARTSPQQKLIIVEGCQRQGAIVAVTGDGVNDSPALKKADIGVAMGIAGSDVSKQAADMILLDDNFASIVTGVEEGRLIFDNLKKSIAYTLTSNIPEITPFLLFIMANIPLPLGTITILCIDLGTDMVPAISLAYEAAESDIMKRQPRNPRTDKLVNERLISMAYGQIGMIQALGGFFSYFVILAENGFLPSHLVGIRLNWDDRTVNDLEDSYGQQWTYEQRKIVEFTCHTAFFVSIVVVQWADVIICKTRRNSVFQQGMKNKILIFGLFEETALAAFLSYCPGMDIALRMYPLKPSWWFCAFPYSFLIFVYDEIRKLILRRHPGGWVEKESYY
>frog|Fejervarya_limnocharis_A3_SRR1554299
------------------YRVATTQDNK--DN-ESPQKGK--GVKKEMDDLKKEVAMTEHKMSVEEVCRKYNTDCVQGLTLSKAAEILARDGPNALTPPPTTPEWIKFCRQLFGGFSILLWIGAILCFLAYGIQAGT-EDDPAGDNLYLGIVLAAVVIITGCFSYYQEAKSSKIMESFKNMVPQQALVIREGEKMQLNAEEVVVGDLVEIKGGDRVPADLRIISAHGCKVDNSSLTGESEPQTRSPDCTHDNPLETRNVTFFSTNCVEGTARGVVIATGDRTVMGRIATLASGLEVGKTPIAKEIEHFIHLITGVAVFLGITFFILSLILGYSWLEAVIFLIGIIVANVPEGLLATVTVCLTLTAKRMARKNCLVKNLEAVETLGSTSTICSDKTGTLTQNRMTVAHMWFDNQIHEADTTEDQSGASFDKSSPTWVALARIASLCNRAVFKAGNDNIPVLKRDVAGDASESALLKCIELSCGSVKAMREKNKKVAEIPFNSTNKYQLSIHETEDPNDNRYLLVMKGAPERILDVCSTIIIQGKEQPLDDELREAFQNAYLELGGLGERVLGFCHYYFPEELHPKGFAFDTEDLNFSTENLCFVGLMSMIDPPRAAVPDAVGKCRSAGIKVIMVTGDHPITAKAIAKGVGIISEGNETVEDIAARLNIPVSQVNPRDAKACVIHGTDLKDMSSEQIDEILQNHTEIVFARTSPQQKLIIVEGCQRQGAIVAVTGDGVNDSPALKKADIGVAMGIAGSDVSKQAADMILLDDNFASIVTGVEEGRLIFDNLKKSIAYTLTSNIPEITPFLLFIMANIPLPLGTITILCIDLGTDMVPAISLAYEAAESDIMKRQPRNPRTDKLVNERLISMAYGQIGMIQALGGFFSYFVILAENGFLPSHLVGIRLNWDDRTVNDLEDSYGQQWTYEQRKIVEFTCHTAFFVSIVVVQWADVIICKTRRNSVFQQGMKNKILIFGLFEETALAAFLSYCPGMDIALRMYPLKPSWWFCAFPYSFLIFIYDEIRKLILRRHPGGWVEKESYY
>frog|Hoplobatrachus_rugulosus_A3_SRR1554305
------------------YRVATTQDNK--DN-ESPQKAK--GVKKEMDDLKKEVAMTEHKMSVEEVCRKYNTDCVQGLTLSKAAEILARDGPNALTPPPTTPEWIKFCRQLFGGFSILLWIGAILCFLAYGILAGT-EEDPAGDNLYLGIVLAAVVIITGCFSYYQEAKSSKIMESFKNMVPQQALVIREGEKMQLNAEEVVVGDLVEIKGGDRVPADLRIISAHGCKVDNSSLTGESEPQTRSPDCTHDNPLETRNITFFSTNCVEGTARGVVVATGDRTVMGRIATLASGLEVGKTPIAKEIEHFIHLITGVAVFLGITFFILSLILGYSWLEAVIFLIGIIVANVPEGLLATVTVCLTLTAKRMARKNCLVKNLEAVETLGSTSTICSDKTGTLTQNRMTVAHMWFDNQIHEADTTEDQSGASFDKSSPTWVGLARIAALCNRAVFKAGNDNIPVLKRDVAGDASESALLKCIELSCGSVKAMREKNKKVAEIPFNSTNKYQLSIHETEDPNDNRYLLVMKGAPERILDVCSTIMIQGKEQPLDDELREAFQNAYLELGGLGERVLGFCHYYFPEELHPKGFAFDTEDLNFSTENLCFVGLMSMIDPPRAAVPDAVGKCRSAGIKVIMVTGDHPITAKAIAKGVGIISEGNETVEDIAARLNIPVSQVNPRDAKACVIHGTDLKDMSSEQIDEILQNHTEIVFARTSPQQKLIIVEGCQRQGAIVAVTGDGVNDSPALKKADIGVAMGIAGSDVSKQAADMILLDDNFASIVTGVEEGRLIFDNLKKSIAYTLTSNIPEITPFLLFIMANIPLPLGTITILCIDLGTDMVPAISLAYEAAESDIMKRQPRNPRTDKLVNERLISMAYGQIGMIQALGGFFSYFVILAENGFLPSHLVGIRLNWDDRTVNDLEDSYGQQWTYEQRKIVEFTCHTAFFVSIVVVQWADVVICKTRRNSVFQQGMKNKILIFGLFEETALAAFLSYCPGMDIALRMYPLKPSWWFCAFPYSFLIFIYDEIRKLILRRNPGGWVEKESYY
>frog|Hyla_arborea_A3_SRR827704
------------------YRVATTQDEK-----ETPHKGK--PGKKEMDDLKKEVAMTEHKMSVEEVSRKYNTDCVQGLTLSKAAEILARDGPNALTPPPTTPEWIKFCRQLFGGFSILLWIGAILCFLAYGIQAGT-EDDPANDNLYLGIVLAAVVIITGCFSYYQEAKSSKIMESFKNMVPQQALIIREGEKMQLNAEEVVVGDLVEIKGGDRVPADLRIVSAHGCKVDNSSLTGESEPQTRSPDFTHDNPLETRNITFFSTNCVEGTARGIVIATGDRTVMGRIATLASGLEVGKTPIAKEIEHFIHLITGVAVFLGITFFILSLILGYSWLEAVIFLIGIIVANVPEGLLATVTVCLTLTAKRMARKNCLVKNLEAVETLGSTSTICSDKTGTLTQNRMTVAHMWFDNQIHEADTTEDQSGASFDKSSATWVALARVAALCNRAVFKAGNDNIPVLKRDVAGDASESALLKCIELSCGSVKAMREKYKKVAEIPFNSTNKYQLSIHETEDPNDNRYLLVMKGAPERILDVCSTILIQGKEQPLDEELKEAFQNAYLELGGLGERVLGFCHYYFPEELHPKGFAFDTEDLNFSTENLCFVGLMSMIDPPRAAVPDAVGKCRSAGIKVIMVTGDHPITAKAIAKGVGIISEGNETVEDIAARLNIPVSQVNPRDAKACVIHGTDLKDMNAEHMDEILQNHTEIVFARTSPQQKLIIVEGCQRQGAIVAVTGDGVNDSPALKKADIGVAMGIAGSDVSKQAADMILLDDNFASIVTGVEEGRLIFDNLKKSIAYTLTSNIPEITPFLLFIMANIPLPLGTITILCIDLGTDMVPAISLAYEAAESDIMKRQPRNPRTDKLVNERLISMAYGQIGMIQALGGFFAYFVILAENGFLPSHLVGIRLNWDDRSCNDLEDSYGQQWTYEQRKIVEFTCHTSFFVSIVVVQWADVIICKTRRNSVFQQGMKNKILIFGLFEETALAAFLSYCPGMDIALRMYPLKPSWWFCAFPYSFLIFVYDEIRKLILRRHPGGWIEKETYY
>frog|Lepidobatrachus_laevis_A3_MT928235
------------------YRVATTQENK--DG-ESPQKGK--VGKKEMDDLKKEVAMSEHKMSVEEVCRKYNTDCVQGLTLSKAAEILARDGPNALTPPPTTPEWIKFCRQLFGGFSILLWIGAILCFLAYGIVAGT-EDNPSNDNLYLGIVLAGVVIITGCFSYYQEAKSSKIMESFKNMVPQQALVIREGEKMQLNAEEVVVGDLVEIKGGDRVPADLRIISAHGCKVDNSSLTGESEPQTRSPDCTHDNPLETRNITFFSTNCVEGTARGVVVATGDRTVMGRIATLASGLEVGKTPIAKEIEHFIHLITGVAVFLGISFFILSLILGYSWLEAVIFLIGIIVANVPEGLLATVTVCLTLTAKRMARKNCLVKNLEAVETLGSTSTICSDKTGTLTQNRMTVAHMWFDNQIHEADTTEDQSGASFDKSSPTWVALARIAALCNRAVFKAGNDNIPVLKRDVAGDASESALLKCIELSCGSVKAMREKYKKVAEIPFNSTNKYQLSIHETEDPNDNRYLLVMKGAPERILDVCSTILIQGKEQPLDEELKEAFQNAYLELGGLGERVLGFCHYYFPEELHPKGFAFDTEDLNFSTENLCFVGLMSMIDPPRAAVPDAVGKCRSAGIKVIMVTGDHPITAKAIAKGVGIISEGNETVEDIAARLNIPVSQVNPRDAKACVIHGTDLKDMSSEQIDEILQNHTEIVFARTSPQQKLIIVEGCQRQGAIVAVTGDGVNDSPALKKADIGVAMGIAGSDVSKQAADMILLDDNFASIVTGVEEGRLIFDNLKKSIAYTLTSNIPEITPFLLFIMANIPLPLGTITILCIDLGTDMVPAISLAYEAAESDIMKRQPRNPRTDKLVNERLISMAYGQIGMIQALGGFFSYFVILAENGFLPSHLVGIRLNWDDRTVNDLEDSYGQQWTYEQRKIVEFTCHTAFFVSIVVVQWADVIICKTRRNSVFQQGMKNKILIFGLFEETALAAFLSYCPGMDIALRMYPLKPSWWFCAFPYSFLIFVYDEIRKLILRRHPGGWVEKESYY
>frog|Leptobrachium_boringii_A3_SRR4436787
------------------YRVATTQENK--DG-ESPQKGK--VGKKEMDDLKKEVAMTEHKMSVEEVCRKYNTDCVQGLTISKAAEILARDGPNALTPPPTTPEWIKFCRQLFGGFSILLWIGAILCFLAYGIQAGT-EDDPAGDNLYLGIVLAAVVIITGCFSYYQEAKSSKIMESFKNMVPQQALVIREGEKMQLNAEEVVVGDLVEIKGGDRVPADLRIISAHGCKVDNSSLTGESEPQTRSPDCTHDNPLETRNITFFSTNCVEGTARGVVVATGDRTVMGRIATLASGLEVGKTPIAKEIEHFIHLITGVAVFLGISFFILSLILGYSWLEAVIFLIGIIVANVPEGLLATVTVCLTLTAKRMARKNCLVKNLEAVETLGSTSTICSDKTGTLTQNRMTVAHMWFDNQIHEADTTEDQSGASFDKSSPTWVALSRIAALCNRAAFKAGNDNIPILKRDVAGDASESALLKCIELSCGSVKHMREKNKKVAEIPFNSTNKYQLSIHETEDPNDNRYMLVMKGAPERILENCSTILIQGKEQPLDEELKEAFQNAYLELGGLGERVLGFCHYYFPEELHPKGFAFDTEDVNFSTENLCFVGLMSMIDPPRAAVPDAVGKCRSAGIKVIMVTGDHPITAKAIAKGVGIISEGNETVEDIAARLNIPVSQVNPRDAKACVIHGTDLKDYSQEQIDEILQNHTEIVFARTSPQQKLIIVEGCQRQGAIVAVTGDGVNDSPALKKADIGVAMGIAGSDVSKQAADMILLDDNFASIVTGVEEGRLIFDNLKKSIAYTLTSNIPEITPFLLFIMANIPLPLGTITILCIDLGTDMVPAISLAYEAAESDIMKRQPRNPRTDKLVNERLISMAYGQIGMIQALGGFFAYFVILAENGFLPSHLVGIRLNWDDRSCNDLEDSYGQQWTYEQRKIVEFTCHTSFFVSIVVVQWADVIICKTRRNSVFQQGMKNKILIFGLFEETALAAFLSYCPGMDIALRMYPLKPSWWFCAFPYSFLIFVYDEIRKLILRRHPGGWVEKESYY
>frog|Leptodactylus_macrosternum_A3_MT928240
------------------YRVATTQDNK--DG-ESPQKGK--TTKKEMDDLKKEVAMTEHKMSVEEVCRKYNTDCVQGLTLSKAAEILARDGPNALTPPPTTPEWIKFCRQLFGGFSILLWIGAILCFLAYGIQAGT-EDDPAGDNLYLGIVLAAVVIITGCFSYYQEAKSSKIMESFKNMVPQQALVIREGEKMQLNAEEVVVGDLVEIKGGDRVPADLRIISAHGCKVDNSSLTGESEPQTRSPDCTHDNPLETRNITFFSTNCVEGTARGVVVATGDRTVMGRIATLASGLEVGKTPIAKEIEHFIHLITGVAVFLGITFFILSLILGYSWLEAVIFLIGIIVANVPEGLLATVTVCLTLTAKRMARKNCLVKNLEAVETLGSTSTICSDKTGTLTQNRMTVAHMWFDNQIHEADTTEDQSGASFDKSSPTWVALARIAALCNRAVFKAGNDNIPVLKRDVAGDASESALLKCIELSCGSVKAMREKNKKVAEIPFNSTNKYQLSIHETEDPNDNRFMLVMKGAPERILDVCSTILIQGKEQPLDEELKEAFQNAYLELGGLGERVLGFCHYYFPEELHPKGFAFDTEDLNFSTENLCFVGLMSMIDPPRAAVPDAVGKCRSAGIKVIMVTGDHPITAKAIAKGVGIISEGNETVEDIAARLNIPVSQVNPRDAKACVIHGTDLKDMSSEQIDEILQNHTEIVFARTSPQQKLIIVEGCQRQGAIVAVTGDGVNDSPALKKADIGVAMGIAGSDVSKQAADMILLDDNFASIVTGVEEGRLIFDNLKKSIAYTLTSNIPEITPFLLFIMANIPLPLGTITILCIDLGTDMVPAISLAYEAAESDIMKRQPRNPRTDKLVNERLISMAYGQIGMIQALGGFFAYFVILAENGFLPSHLVGIRLNWDDRSVNDLEDSYGQQWTYEQRKIVEFTCHTAFFVSIVVVQWADVIICKTRRNSVFQQGMKNKILIFGLFEETALAAFLSYCPGMDIALRMYPLKPSWWFCAFPYSFLIFIYDEIRKLILRRHPGGWVEKESYY
>frog|Limnodynastes_peronii_A3_SRR8712702
-------------------RVATTQDNK--DD-ESPHKGKG-PTKKEMDDLKKEVAMTEHKMSVEEVCRKYNTDCVQGLTLSKAAEILARDGPNALTPPPTTPEWIKFCRQLFGGFSILLWIGAILCFLAYGIQAGT-EDDPANDNLYLGIVLAAVVIITGCFSYYQEAKSSKIMESFKNMVPQQALVIREGEKMQLNAEEVVVGDLVEIKGGDRVPADLRIISAHGCKVDNSSLTGESEPQTRSPDCTHDNPLETRNITFFSTNCVEGTARGVVVATGDRTVMGRIATLASGLEVGKTPIAKEIEHFIHLITGVAVFLGITFFILSLILGYTWLEAVIFLIGIIVANVPEGLLATVTVCLTLTAKRMARKNCLVKNLEAVETLGSTSTICSDKTGTLTQNRMTVAHMWFDNQIHEADTTEDQSGASFDKSSPTWVALARIAALCNRAVFKAGNDNIPVLKRDVAGDASESALLKCIELSCGSVKLMREKNKKVAEIPFNSTNKYQLSIHETEDPNDNRFMLVMKGAPERILDVCSTILIQGKEQPLDEELKEAFQNAYLELGGLGERVLGFCHYYFPEELHPKGFAFDTEDLNFSTENLCFVGLMSMIDPPRAAVPDAVGKCRSAGIKVIMVTGDHPITAKAIAKGVGIISEGNETVEDIAARLNIPVSQVNPRDAKACVIHGTDLKDMSSEQMDEILQNHTEIVFARTSPQQKLIIVEGCQRQGAIVAVTGDGVNDSPALKKADIGVAMGIAGSDVSKQAADMILLDDNFASIVTGVEEGRLIFDNLKKSIAYTLTSNIPEITPFLLFIMANIPLPLGTITILCIDLGTDMVPAISLAYEAAESDIMKRQPRNPRTDKLVNERLISMAYGQIGMIQALGGFFAYFVILAENGFLPSHLVGIRLNWDDRTCNDLEDSYGQQWTYEQRKIVEFTCHTAFFVSIVVVQWADVIICKTRRNSVFQQGMKNKILIFGLFEETALAAFLSYCPGMDIALRMYPLKPSWWFCAFPYSFLIFIYDEIRKLILRRHPGGWVEKESYY
>frog|Megophrys_nasuta_A3_MT928241
-------------------RVATTQDKN--DE-NSSPKKKG-QKARDLDDLKKEVAMTEHKMSIEEVCRKYNTDCVQGLTHSKAQEILARDGPNALTPPPTTPEWVKFCRQLFGGFSILLWIGAILCFLAYGIQAGT-EDDPAGDNLYLGIVLAAVVIITGCFSYYQEAKSSKIMESFKNMVPQQALVIREGEKMQINAEDVVVGDLVEVKGGDRVPADLRIISAHGCKVDNSSLTGESEPQTRSPDCTHDNPLETRNITFFSTNCVEGTARGVVIATGDRTVMGRIATLASGLEVGKTPIAVEIEHFIQLITGVAVFLGVSFFILSLILGYTWLEAVIFLIGIIVANVPEGLLATVTVCLTLTAKRMARKNCLVKNLEAVETLGSTSTICSDKTGTLTQNRMTVAHMWFDNQIHEADTTEDQSGTAFDKSSPTWVALSHIAGLCNRAVFKGGQENVPILKRDVAGDASESALLKCIELSSGSVKLMREKNKKVAEIPFNSTNKYQLSIHETEDPNDNRYLLVMKGAPERILDRCSTILLQGKEQPLDEEMKEAFQNAYLELGGLGERVLGFCHFYLPEEQYPKGFAFDCDDVNFSTDNLCFVGLMSMIDPPRAAVPDAVGKCRSAGIKVIMVTGDHPITAKAIAKGVGIISEGNETVEDIAARLNIPVSQVNPRDAKACVIHGTDLKDMTSEQIDEILQNHTEIVFARTSPQQKLIIVEGCQRQGAIVAVTGDGVNDSPALKKADIGVAMGIAGSDVSKQAADMILLDDNFASIVTGVEEGRLIFDNLKKSIAYTLTSNIPEITPFLLFIMANIPLPLGTITILCIDLGTDMVPAISLAYEAAESDIMKRQPRNPRTDKLVNERLISMAYGQIGMIQALGGFFSYFVILAENGFLPSLLVGIRLNWDDRTVNDLEDSYGQQWTYEQRKVVEFTCHTAFFVSIVVVQWADLIICKTRRNSVFQQGMKNKILIFGLFEETALAAFLSYCPGMDVALRMYPLKPSWWFCAFPYSFLIFVYDEIRKLILRRNPGGWVEKETYY
>frog|Melanophryniscus_stelzneri_A3_MT928230
------------------YRVATTEEHK--DG-KASDKSK--AAKKEMDELKKEVAMTEHKMSVEEVCRKLNTDCVQGLTLSKAAEILARDGPNALTPPPTTPEWIKFCRQLFGGFSILLWIGAILCFLAYGIQAGT-EDNPAGDNLYLGIVLAAVVIITGCFSYYQEAKSSKIMESFKNMVPQQALVIREGEKMQLNAEEVVVGDLVEIKGGDRVPADLRIISAHGCKVDNSSLTGESEPQTRSPDCTHDNPLETRNITFFSTNCVEGTARGVVVATGDRTVMGRIATLASGLEVGKTPIAKEIEHFIHLITGVAVFLGISFFILSLILGYSWLEAVIFLIGIIVANVPEGLLATVTVCLTLTAKRMARKNCLVKNLEAVETLGSTSTICSDKTGTLTQNRMTVAHMWFDNQIHEADTTENQSGASFDKSSPTWTALSRIAGLCNRAVFQAGQENTPILKRDVAGDASESALLKCIELCCGSVRDMREKYKKVAEIPFNSTNKYQLSIHETEDPNDNRYLLVMKGAPERILDVCSTILIQGKEQPLDEELKEAFQNAYLELGGLGERVLGFCHYYFPEELHPKGFAFDTEDLNFSTENLCFVGLMSMIDPPRAAVPDAVGKCRSAGIKVIMVTGDHPITAKAIAKGVGIISEGNETVEDIAARLNIPVSQVNPRDAKACVIHGTDLKDFSAEQIDEILQNHTEIVFARTSPQQKLIIVEGCQRQGAIVAVTGDGVNDSPALKKADIGVAMGIAGSDVSKQAADMILLDDNFASIVTGVEEGRLIFDNLKKSIAYTLTSNIPEITPFLLFIMANIPLPLGTVTILCIDLGTDMVPAISLAYEAAESDIMKRQPRNPRTDKLVNERLISMAYGQIGMIQALGGFFTYFVILAENGFLPWTLLGIRMSWDDRWVNDLEDSYGQQWTYEQRKIVEFTCHTAFFVSIVVVQWADVIICKTRRNSVFQQGMKNKILIFGLFEETALAAFLSYCPGMDIALRMYPLKPSWWFCAFPYSFLIFIYDEIRKLILRRHPGGWVEKESYY
>frog|Nanorana_parkeri_A3_XM018554780
--------MGYG-RSDS-YRVATTQDNK--DD-ETPQKSKG-PTKKEMDDLKKEVSMTEHKMSVEEVCRKYNTDCVQGLTLSKAAEVLARDGPNALTPPPTTPEWIKFCRQLFGGFSILLWIGAILCFLAYGIQAGT-EDDPANDNLYLGIVLAAVVIITGCFSYYQEAKSSKIMESFKNMVPQQALIIREGEKMQVNAEEVVVGDLVEIKGGDRVPADLRIISAHGCKVDNSSLTGESEPQTRSPDCTHDNPLETRNITFFSTNCVEGTARGVVVATGDRTVMGRIATLASGLEVGKTPIAKEIEHFIQIITGVAVFLGISFFILSLILGYSWLEAVIFLIGIIVANVPEGLLATVTVCLTLTAKRMARKNCLVKNLEAVETLGSTSTICSDKTGTLTQNRMTVAHMWFDNQIHEADTTEDQSGASFDKSSPTWVALSRIAALCNRAVFKAGNDNIPVLKRDVAGDASESALLKCIELSCGSVKAIREKNKKVAEIPFNSTNKYQLSIHETEDPNENRYLLVMKGAPERILDVCSTIVIQGKEQPLDDELKEAFQNAYLELGGLGERVLGFCHYYFPEELHPKGFAFDTEDLNFSTENLCFVGMMSMIDPPRAAVPMHYSNASCLLIQVIMVTGDHPITAKAIAKGVGIISEGNETVEDIAARLNIPVSQVNPRDAKACVIHGTDLKDMGSEQMDDILQNHTEIVFARTSPQQKLIIVEGCQRQGAIVAVTGDGVNDSPALKKADIGVAMGIAGSDVSKQAADMILLDDNFASIVTGVEEGRLIFDNLKKSIAYTLTSNIPEITPFLLFIMANIPLPLGTITILCIDLGTDMVPAISLAYEAAESDIMKRQPRNPRTDKLVNERLISMAYGQIGMIQALGGFFAYFVILAENGFLPSHLVGIRLNWDDRTCNDLEDSYGQQWTYEQRKIVEFTCHTAFFVSIVVVQWADVIICKTRRNSVFQQGMKNKILIFGLFEETALAAFLSYCPGMDIALRMYPLKPSWWFCAFPYSFLIFIYDEIRKLILRRHPGGWVEKESYY
>frog|Odorrana_margaretae_A3_SRR924480
------------------YRVATTQDNK--DS-ESPQKGK--GVKKEMDDLKKEVAMTEHKMSVEEVCRKYNTDCVQGLTLSKAAEILARDGPNALTPPPTTPEWIKFCRQLFGGFSILLWIGAILCFLAYGIQAGM-EDDPANDNLYLGIVLAAVVIITGCFSYYQEAKSSKIMESFKNMVPQQALIIREGEKMQLNAEEVVVGDLVEIKGGDRVPADLRIISAHGCKVDNSSLTGESEPQTRSPDCTHDNPLETRNVTFFSTNCVEGTARGVVIATGDRTVMGRIATLASGLEVGKTPIAKEIEHFIHLITGVAVFLGITFFILSLILGYSWLEAVIFLIGIIVANVPEGLLATVTVCLTLTAKRMARKNCLVKNLEAVETLGSTSTICSDKTGTLTQNRMTVAHMWFDNQIHEADTTEDQSGASFDKSSPTWVALARIASLCNRAVFKAGNDNIPVLKRDVAGDASESALLKCIELSCGSVKAMREKYKKVAEIPFNSTNKYQLSIHETEDPNDNRYMLVMKGAPERILDVCSTILIQGKEQPLDDELKEAFQNAYLELGGLGERVLGFCHYYFPEELHPKGFAFDTEDLNFSTENQCFVGLMSMIDPPRAAVPDAVGKCRSAGIKVIMVTGDHPITAKAIAKGVGIISEGNETVEDIAARLNIPVSQVNPRDAKACVIHGTDLKDMSSEQIDEILQNHTEIVFARTSPQQKLIIVEGCQRQGAIVAVTGDGVNDSPALKKADIGVAMGIAGSDVSKQAADMILLDDNFASIVTGVEEGRLIFDNLKKSIAYTLTSNIPEITPFLIFIIANIPLPLGTVTILCIDLGTDMVPAISLAYEQAESDIMKRQPRNPKTDKLVNERLISMAYGQIGMIQALGGFFTYFVILAENGFLPSTLLGIRVSWDDRWTNDVEDSYGQQWTYEQRKIVEFTCHTSFFVSIVVVQWADLIICKTRRNSVFQQGMKNKILIFGLFEETALAAFLSYCPGMDVALRMYPLKPTWWFCAFPYSLIIFIYDEIRKLIIRRSPGGWVEKETYY
>frog|Odorrana_tormota_A3_SRR6896127
------------------YRVATTQDNK--DS-ESPQKGK--GGKKEMDDLKKEVAMTEHKMSVEEVCRKYSTDCVQGLTLSKAAEILARDGPNALTPPPTTPEWIKFCRQLFGGFSILLWIGAILCFLAYGIQAGM-EDDPANDNLYLGIVLAAVVIITGCFSYYQEAKSSKIMESFKNMVPQQALVIREGEKMQLNAEEVVVGDLVEIKGGDRVPADLRIISAHGCKVDNSSLTGESEPQTRSPDCTHDNPLETRNVTFFSTNCVEGTARGVVIATGDRTVMGRIATLASGLEVGKTPIAKEIEHFIHLITGVAVFLGITFFILSLILGYSWLEAVIFLIGIIVANVPEGLLATVTVCLTLTAKRMARKNCLVKNLEAVETLGSTSTICSDKTGTLTQNRMTVAHMWFDNQIHEADTTEDQSGASFDKSSPTWVALARVAALCNRAVFKAGNDNIPVLKRDVAGDASESALLKCIELSCGSVKAMREKYKKVAEIPFNSTNKYQLSIHETEDPDDNRYMLVMKGAPERILDVCSTILIQGKEQPLDDELKEAFQNAYLELGGLGERVLGFCHYYFPEELHPKGFAFDTEDLNFSTENLCFVGLMSMIDPPRAAVPDAVGKCRSAGIKVIMVTGDHPITAKAIAKGVGIISEGNETVEDIAARLNIPVSQVNPRDAKACVIHGTDLKDMSSEQIDEILQNHTEIVFARTSPQQKLIIVEGCQRQGAIVAVTGDGVNDSPALKKADIGVAMGIAGSDVSKQAADMILLDDNFASIVTGVEEGRLIFDNLKKSIAYTLTSNIPEITPFLLFIMANIPLPLGTITILCIDLGTDMVPAISLAYEAAESDIMKRQPRNPRTDKLVNERLISMAYGQIGMIQALGGFFSYFVILAENGFLPSHLVGIRLNWDDRTVNDLEDSYGQQWTYEQRKIVEFTCHTAFFVSIVVVQWADVIICKTRRNSVFQQGMKNKILIFGLFEETALAAFLSYCPGMDIALRMYPLKPSWWFCAFPYSFLIFIYDEIRKLILRRHPGGWVEKESYY
>frog|Oreolalax_rhodostigmatus_A3_SRR6265740
-------------------RVATTQDNE--DD-KSPKKNKG-IPKKELDDLKKEVAMTEHKMSVEEVCRKYNTDCVQGLTISKAAEILARDGPNALTPPPTTSEWIKFCRQLFGGFSILLWIGAILCFLAYGIQAGT-EDDPAGDNLYLGIVLAAVVIITGCFSYYQEAKSSKIMESFKNMVPQQALVIREGEKMQINAEDVVVGDLVEVKGGDRVPADLRIISAHGCKVDNSSLTGESEPQTRSPDCTHDNPLETRNITFFSTNCVEGTARGVVIATGDRTVMGRIATLASGLEVGKTPIAKEIEHFIHLITGVAVFLGITFFILSLILGYSWLEAVIFLIGIIVANVPEGLLATVTVCLTLTAKRMARKNCLVKNLEAVETLGSTSTICSDKTGTLTQNRMTVAHMWFDNQIHEADTTEDQSGASFDKSSLTWVALARIAANCNRAVFKAGNDNIPVLKRDVAGDASESALLKCIELSCGSVKLMREKNKKVAEIPFNSTNKYQLSIHETEDPNDNRFMLVMKGAPERILENCSTILIQGKEQPIDEELKEAFQNAYLELGGLGERVLGFCHYYFPEELHPKGFAFDTEDVNFSTENLCFVGLMSMIDPPRAAVPDAVGKCRSAGIKVIMVTGDHPITAKAIAKGVGIISEGNETVEDIAARLNIPVSQVNPRDAKACVIHGTDLKDYSQEQIDEILQNHTEIVFARTSPQQKLIIVEGCQRQGAIVAVTGDGVNDSPALKKADIGVAMGIAGSDVSKQAADMILLDDNFASIVTGVEEGRLIFDNLKKSIAYTLTSNIPEITPFLLFIMANIPLPLGTITILCIDLGTDMVPAISLAYEAAESDIMKRQPRNPRTDKLVNERLISMAYGQIGMIQALGGFFAYFVILAENGFLPSHLVGIRLNWDDRSCNDLEDSYGQQWTYEQRKIVEFTCHTSFFVSIVVVQWADVIICKTRRNSVFQQGMKNKILIFGLFEETALAAFLSYCPGMDIALRMYPLKPSWWFCAFPYSFLIFVYDEIRKLILRRHPGGWVEKESYY
>frog|Pelobates_fuscus_A3_SRR5119616
-------------------RVATTQDNQ--DD-QSPKKGKG-IQKKELDELKKEVAMTEHKMSVEEVCRKYNTDCVQGLTISKAAEILARDGPNALTPPPTTPEWIKFCRQLFGGFSILLWIGAILCFLAYGIQAGT-EDDPAGDNLYLGIVLAAVVIITGCFSYYQEAKSSKIMESFKNMVPQQALIIREGEKMQVNAEEVVVGDLVEIKGGDRVPADLRIISAHGCKVDNSSLTGESEPQTRSPDCTHDNPLETRNITFFSTNCVEGTARGVVVATGDRTVMGRIATLASGLEVGKTPIAKEIEHFIHLITGVAVFLGISFFILSLILGYSWLEAVIFLIGIIVANVPEGLLATVTVCLTLTAKRMARKNCLVKNLEAVETLGSTSTICSDKTGTLTQNRMTVAHMWFDNQIHEADTTEDQSGASFDKSSLTWVALARVASLCNRAVFKAGNDNIPVLKRDVAGDASESALLKCIELSCGSVKLMREKNKKVAEIPFNSTNKYQLSIHETEDPNDNRYLLVMKGAPERILENCSTILIQGQEQPLDEELKEAFQNAYLELGGLGERVLGFCHYYFPEELHPKGFAFDTEDLNFTTENMCFVGLMSMIDPPRAAVPDAVGKCRSAGIKVIMVTGDHPITAKAIAKGVGIISEGNETVEDIAARLNIPVSQVNPRDAKACVIHGTDLKDYSAEQIDEILQNHTEIVFARTSPQQKLIIVEGCQRQGAIVAVTGDGVNDSPALKKADIGVAMGIAGSDVSKQAADMILLDDNFASIVTGVEEGRLIFDNLKKSIAYTLTSNIPEITPFLLFIMANIPLPLGTITILCIDLGTDMVPAISLAYEAAESDIMKRQPRNPRTDKLVNERLISMAYGQIGMIQALGGFFAYFVILAENGFLPSHLVGIRLNWDDRTCNDLEDSYGQQWTYEQRKIVEFTCHTSFFVSIVVVQWADVIICKTRRNSVFQQGMKNKILIFGLFEETALAAFLSYCPGMDIALRMYPLKPSWWFCAFPYSFLIFVYDEIRKLILRRHPGGWVEKESYY
>frog|Pelophylax_lessonae_A3_SRR1164893
------------------YRVATTQDNK--DS-ESPQKGK--GVKKEMDDLKKEVAMTEHKMSVEEVCRKYNTDCVQGLTLSKAAEILARDGPNALTPPPTTPEWIKFCRQLFGGFSILLWIGAILCFLAYGIQAGT-EDDPANDNLYLGIVLAAVVIITGCFSYYQEAKSSKIMESFKNMVPQQALIIREGEKMQVNAEEVVVGDLVEVKGGDRVPADLRIISAHGCKVDNSSLTGESEPQTRSPDCTHDNPLETRNVAFFSTNCVEGTARGVVIATGDRTVMGRIATLASGLEVGKTPIAKEIEHFIHLITGVAVFLGISFFILSLILGYSWLEAVIFLIGIIVANVPEGLLATVTVCLTLTAKRMARKNCLVKNLEAVETLGSTSTICSDKTGTLTQNRMTVAHMWFDNQIHEADTTEDQSGASFDKSSLTWVALARIAALCNRAVFKAGNDNIPVLKRDVAGDASESALLKCIELSCGSVKAMREKNKKVAEIPFNSTNKYQLSIHETEDPNDNRYMLVMKGAPERILDVCSTILIQGKEQPLDDELKEAFQNAYLELGGLGERVLGFCHYYFPEELHPKGFAFDTEDLNFSTENMCFVGLMSMIDPPRAAVPDAVGKCRSAGIKVIMVTGDHPITAKAIAKGVGIISEGNETVEDIAARLNIPVSQVNPRDAKACVIHGTDLKDMSSELIDEILQNHTEIVFARTSPQQKLIIVEGCQRQGAIVAVTGDGVNDSPALKKADIGVAMGIAGSDVSKQAADMILLDDNFASIVTGVEEGRLIFDNLKKSIAYTLTSNIPEITPFLLFIMANIPLPLGTITILCIDLGTDMVPAISLAYEAAESDIMKRQPRNPRTDKLVNERLISMAYGQIGMIQALGGFFSYFVILAENGFLPSHLVGIRLNWDDRTVNDLEDSYGQQWTYEQRKIVEFTCHTAFFVSIVVVQWADVIICKTRRNSVFQQGMKNKILIFGLFEETALAAFLSYCPGMDIALRMYPLKPSWWFCAFPYSFLIFIYDEIRKLILRRHPGGWVEKESYY
>frog|Rana_catesbeiana_A3_MT928236
------------------YRVATTQDDK--DS-NSPQKGK--GAKKELDDLKKEVSMTEHKMSIEEVCRKYNTDCVQGLTLSKAAEFLARDGPNALTPPPTTPEWIKFCRQLFGGFSILLWIGAILCFLAYGILAGT-EDDPSNDNLYLGIVLAAVVIITGCFSYYQEAKSSKIMESFKNMVPQQALVIREGEKMQLNAEEVVVGDLVEVKGGDRVPADLRIISAHGCKVDNSSLTGESEPQTRSPDCTHDNPLETRNVTFFSTNCVEGTARGVVIATGDRTVMGRIATLASGLEVGKTPIAKEIEHFIHLITGVAVFLGLSFFILSLILGYSWLEAVIFLIGIIVANVPEGLLATVTVCLTLTAKRMARKNCLVKNLEAVETLGSTSTICSDKTGTLTQNRMTVAHMWFDNQIHEADTTEDQSGASFDKSSPTWVALARIASLCNRAVFKAGNDNIPVLKRDVAGDASESALLKCIELSCGSVKAMREKYKKVAEIPFNSTNKYQLSIHETEDPNDNRYMLVMKGAPERILDVCSTIMIQGKEQPLDDELKEAFQNAYMELGGLGERVLGFCHYYFPEELHPKGFAFDTEDLNFSTENLCFVGLMSMIDPPRAAVPDAVGKCRSAGIKVIMVTGDHPITAKAIAKGVGIISEGNETVEDIAARLNIPVSQVNPRDAKACVIHGTDLKDMSSEYMDEILQNHTEIVFARTSPQQKLIIVEGCQRQGAIVAVTGDGVNDSPALKKADIGVAMGIAGSDVSKQAADMILLDDNFASIVTGVEEGRLIFDNLKKSIAYTLTSNIPEITPFLLFIMANIPLPLGTITILCIDLGTDMVPAISLAYEAAESDIMKRQPRNPRTDKLVNERLISMAYGQIGMIQALGGFFSYFVILAENGFLPSHLVGIRLNWDDRTCNDLEDSYGQQWTYEQRKIVEFTCHTAFFVSIVVVQWADVIICKTRRNSVFQQGMKNKILIFGLFEETALAAFLSYCPGMDIALRMYPLKPSWWFCAFPYSFLIFIYDEIRKLILRRHPGGWVEKESYY
>frog|Rana_sphenocephala_A3_MT928237
------------------YRVATTQDDK--DS-NSPQKGK--GAKKELDDLKKEVSMTEHKMSVEEVCRKYNTDCVQGLTLSKAAEFLARDGPNALTPPPTTPEWIKFCRQLFGGFSILLWIGAILCFLAYGILAGT-EDDPSNDNLYLGIVLAAVVIITGCFSYYQEAKSSKIMESFKNMVPQQALVIREGEKMQLNAEEVVVGDLVEVKGGDRVPADLRIISAHGCKVDNSSLTGESEPQTRSPDCTHDNPLETRNVTFFSTNCVEGTARGVVIATGDRTVMGRIATLASGLEVGKTPIAKEIEHFIHLITGVAVFLGLSFFILSLILGYSWLEAVIFLIGIIVANVPEGLLATVTVCLTLTAKRMARKNCLVKNLEAVETLGSTSTICSDKTGTLTQNRMTVAHMWFDNQIHEADTTEDQSGASFDKSSPTWVALARIASLCNRAVFKAGNDNIPVLKRDVAGDASESALLKCIELSCGSVKAMREKYKKVAEIPFNSTNKYQLSIHETEDPNDNRYMLVMKGAPERILDVCSTIMIQGKEQPLDDELKEAFQNAYMELGGLGERVLGFCHYYFPEELHPKGFAFDTEDLNFSTENLCFVGLMSMIDPPRAAVPDAVGKCRSAGIKVIMVTGDHPITAKAIAKGVGIISEGNETVEDIAARLNIPVSQVNPRDAKACVIHGTDLKDMSSEYMDEILQNHTEIVFARTSPQQKLIIVEGCQRQGAIVAVTGDGVNDSPALKKADIGVAMGIAGSDVSKQAADMILLDDNFASIVTGVEEGRLIFDNLKKSIAYTLTSNIPEITPFLLFIMANIPLPLGTITILCIDLGTDMVPAISLAYEAAESDIMKRQPRNPRTDKLVNERLISMAYGQIGMIQALGGFFSYFVILAENGFLPSHLVGIRLNWDDRTCNDLEDSYGQQWTYEQRKIVEFTCHTAFFVSIVVVQWADVIICKTRRNSVFQQGMKNKILIFGLFEETALAAFLSYCPGMDIALRMYPLKPSWWFCAFPYSFLIFIYDEIRKLILRRHPGGWVEKESYY
>frog|Rana_temporaria_A3_XM040327324
--------MGYG-RSDS-YRVATTTENK--DN-ESPQKGK---AKRELDDLKKEVSMTEHKMSVEEVCRKLNTDCVQGLTLSKAAEFLARDGPNALTPPPTTPEWIKFCRQLFGGFSILLWIGAILCFLAYGIQAGT-EDDPSNDNLYLGIVLAAVVIITGCFSYYQEAKSSKIMESFKNMVPQQALVIREGEKMQLNAEEVVVGDLVEVKGGDRVPADLRIISAHGCKVDNSSLTGESEPQTRSPDCTHDNPLETRNVTFFSTNCVEGTARGVVIATGDRTVMGRIATLASGLEVGKTPIAKEIEHFIHLITGVAVFLGISFFVLSLILGYSWLEAVIFLIGIIVANVPEGLLATVTVCLTLTAKRMARKNCLVKNLEAVETLGSTSTICSDKTGTLTQNRMTVAHMWFDNQIHEADTTEDQSGASFDKSSLTWVSLSRVAALCNRAVFKAGNDNIPILKRDVAGDASESALLKCIELSCGSVKAMREKYKKVAEIPFNSTNKYQLSIHETEDPNDNRYMLVMKGAPERILDVCSTIMIQGKEQPLDDELKEAFQNAYMELGGLGERVLGFCHYYFPEELHPKGFAFDTEDLNFSTENLCFVGLMSMIDPPRAAVPDAVGKCRSAGIKVIMVTGDHPITAKAIAKGVGIISEGNETVEDIAARLNIPVSQVNPRDAKACVIHGTDLKDMSTEYMDEILQNHTEIVFARTSPQQKLIIVEGCQRQGAIVAVTGDGVNDSPALKKADIGVAMGISGSDVSKQAADMILLDDNFASIVTGVEEGRLIFDNLKKSIAYTLTSNIPEITPFLLFIMANIPLPLGTITILCIDLGTDMVPAISLAYEAAESDIMKRQPRNPRTDKLVNERLISMAYGQIGMIQALGGFFAYFVILAENGFLPSHLVGIRLNWDDRTCNDLEDSYGQQWTYEQRKIVEFTCHTAFFVSIVVVQWADVIICKTRRNSVFQQGMKNKILIFGLFEETALAAFLSYCPGMDIALRMYPLKPSWWFCAFPYSFLIFIYDEIRKLILRRHPGGWVEKESYY
>frog|Ranitomeya_imitator_A3_CAJOBX010011336
--------------------------------------------------------MTEHKMSVEEVCRKYNTDCVQGLTHSKAQEILARDGPNALTPPPTTPEWVKFCRQLFGGFSILLWIGAILCFLAYGIQAGT-EDDPSGDNLYLGIVLAAVVIITGCFSYYQEAKSSKIMESFKNMVPQQALVIREGEKMQVNAEEVVVGDLVEIKGGDRVPADLRIISAHGCKVDNSSLTGESEPQTRSPDCTHDNPLETRNITFFSTNCVEGTARGVVVATGDRTVMGRIATLASGLEVGKTPIAIEIEHFIQLITGVAVFLGVSFFILSLILGYTWLEAVIFLIGIIVANVPEGLLATVTVCLTLTAKRMARKNCLVKNLEAVETLGSTSTICSDKTGTLTQNRMTVAHMWFDNQIHEADTTEDQSGTSFDKSSHTWVALSHIAGLCNRAVFKGGQDNIPVLKRDVAGDASESALLKCIELSSGSVKLMRERNKKVAEIPFNSTNKYQLSIHETEDPNDNRYLLVMKGAPERILDRCATILLQGKEQPLDEEMKEAFQNAYLELGGLGERVLGFCHYYLPEEQFPKGFAFDCDDVNFTTDNLCFVGLMSMIDPPRAAVPDAVGKCRSAGIKVIMVTGDHPITAKAIAKGVGIISEGNETVEDIAARLNIPVSQVNPRDAKACVIHGTDLKDFTSEQIDEILQNHTEIVFARTSPQQKLIIVEGCQRQGAIVAVTGDGVNDSPALKKADIGVAMGIAGSDVSKQAADMILLDDNFASIVTGVEEGRLIFDNLKKSIAYTLTSNIPEITPFLLFIMANIPLPLGTITILCIDLGTDMVPAISLAYEAAESDIMKRQPRNPRTDKLVNERLISMAYGQIGMIQALGGFFSYFVILAENGFLPGNLVGIRLNWDDRTVNDLEDSYGQQWTYEQRKVVEFTCHTAFFVSIVVVQWADLIICKTRRNSVFQQGMKNKILIFGLFEETALAAFLSYCPGMDVALRMYPLKPSWWFCAFPYSFLIFVYDEIRKLILRRNPGGWVEKETYY
>frog|Rhinatrema_bivittatum_A3_XM029577136
--------MGYG-RSDS-YRVATTQDNK--DDSNSPKSGKGLVPKKEMDDLKKEVAMTEHKMSVEEVCRKYNTDCVQGLTLSKAAEILARDGPNALTPPPTTPEWIKFCRQLFGGFSILLWIGAILCFLAYGIQAGM-EDDPAGDNLYLGIVLAAVVIITGCFSYYQEAKSSKIMESFKNMVPQQALVIREGEKMQLNAEEVVVGDLVEIKGGDRVPADLRIISAHGCKVDNSSLTGESEPQTRSPDCTHDNPLETRNITFFSTNCVEGTARGIVVATGDRTVMGRIATLASGLEVGKTPIAKEIEHFIHLITGVAVFLGITFFVLSLILGYSWLEAVIFLIGIIVANVPEGLLATVTVCLTLTAKRMARKNCLVKNLEAVETLGSTSTICSDKTGTLTQNRMTVAHMWFDNQIHEADTTEDQSGASFDKSSPTWVALSRIAALCNRAVFKAGNDNIPVLKRDVAGDASESALLKCIELSCGSVKLMREKNKKVAEIPFNSTNKYQLSIHETEDPNDNRYLLVMKGAPERILDCCNTILLQGKEQQLDEEMKEAFQNAYLELGGLGERVLGFCHYLLPEEQYPKGFAFDTEDVNFGTDNLCFVGLMSMIDPPRAAVPDAVGKCRSAGIKVIMVTGDHPITAKAIAKGVGIISEGNETVEDIAARLNIPVSQVNPRDAKACVIHGTDLKDMGVEQIDEILQNHTEIVFARTSPQQKLIIVEGCQRQGAIVAVTGDGVNDSPALKKADIGVAMGIAGSDVSKQAADMILLDDNFASIVTGVEEGRLIFDNLKKSIAYTLTSNIPEITPFLLFIMANIPLPLGTITILCIDLGTDMVPAISLAYEAAESDIMKRQPRNPRTDKLVNERLISMAYGQIGMIQALGGFFAYFVILAENGFLPSHLVGIRLKWDDRTVNDLEDSYGQQWTYEQRKIVEFTCHTAFFVSIVVVQWADVIICKTRRNSVFQQGMKNKILIFGLFEETALAAFLSYCPGMDVALRMYPLKPSWWFCAFPYSFLIFIYDEIRKLILRRHPGGWVEKETYY
>frog|Rhinella_marina_A3_MT928231
------------------YRVATTEDNK--DG-KTSDKAK--AAKKELDDLKKEVAMTEHKMSVEEVCRKYNTDCVQGLTLSKAAEILARDGPNALTPPPTTPEWIKFCRQLFGGFSILLWIGAILCFLAYGILAGT-EDEPSRDNLYLGIVLAAVVIITGCFSYYQEAKSSKIMESFKNMVPQQALVIREGEKMQLNAEEVVVGDLVEIKGGDRVPADLRIISAHGCKVDNSSLTGESEPQTRSPDCTHDNPLETRNITFFSTNCVEGTARGVVVATGDRTVMGRIATLASGLEVGKTPIAKEIEHFIHLITGVAVFLGISFFILSLILGYSWLEAVIFLIGIIVANVPEGLLATVTVCLTLTAKRMARKNCLVKNLEAVETLGSTSTICSDKTGTLTQNRMTVAHMWFDNQIHEADTTEDQSGASFDKSSLTWVALARIASLCNRAVFKAGNDNIPVLKRDVAGDASESALLKCIELSCGSVKAMREKYKKVAEIPFNSTNKYQLSIHETEDPNDNRYLLVMKGAPERILDVCSTILIQGKEQPLDEELKEAFQNAYLELGGLGERVLGFCHYYFPEELHPKGFAFDTEDLNFSTENLCFVGLMSMIDPPRAAVPDAVGKCRSAGIKVIMVTGDHPITAKAIAKGVGIISEGNETVEDIAARLNIPVSQVNPRDAKACVIHGTDLKDMSAEHMDEILQNHTEIVFARTSPQQKLIIVEGCQRQGAIVAVTGDGVNDSPALKKADIGVAMGIAGSDVSKQAADMILLDDNFASIVTGVEEGRLIFDNLKKSIAYTLTSNIPEITPFLIFIIADIPLPLGTVTILCIDLGTDMVPAISLAYEQAESDIMKRQPRNPKKDKLVNERLISMAYGQIGMIQALGGFFAYFVILAENGFLPSTLLGIRVAWEDRYVNDVEDSYGQQWTYEQRKIVEFTCHTAFFVSIVVVQWADLIICKTRRNSVFQQGMKNKILIFGLFEETALAAFLSYCPGMDIALRMYPLKPSWWFCAFPYSFLIFIYDEIRKLILRRHPGGWVEKESYY
>frog|Xenopus_laevis_A3_NM001086971
--------MGYG-RSDS-YRVATTQDNK--DE-KSPKKGKG-VPKKEMDDLKKEVAMTEHKMSVEEVCRKYNTDCVQGLTLSKAAEILERDGPNALTPPPTTPEWIKFCRQLFGGFSILLWIGAILCFLAYSIQKGV-EDDPAGDNLYLGIVLAAVVIITGCFSYYQEAKSSKIMESFKNMVPQQALIIREGEKMQVNAEEVVVGDLVEIKGGDRVPADLRIISSHGCKVDNSSLTGESEPQTRSPDCTHDNPLETRNVTFFSTNCVEGTARGVVVATGDRTVMGRIATLASGLEVGKTPIAKEIEHFIHLITGVAVFLGISFFILSLVLGYSWLEAVIFLIGIIVANVPEGLLATVTVCLTLTAKRMARKNCLVKNLEAVETLGSTSTICSDKTGTLTQNRMTVAHMWFDNQIHEADTTEDQSGASFDKSSQTWLALAQIAALCNRAVFKAGNDNIPVLKRDVAGDASESALLKCIELSCGSVKAIREKNKKVAEIPFNSTNKYQLSIHETEDPNDNRYLLVMKGAPERILDVCSTILIQGKEQPLDDELKEAFQNAYLELGGLGERVLGFCHFYFPEELYPKGFAFDTEDQNFSTENMCFVGLMSMIDPPRAAVPDAVGKCRSAGIKVIMVTGDHPITAKAIAKGVGIISEGNETVEDIAARLNIPVSQVNPRDAKACVIHGTDLKDMPAEKIDEILQNHTEIVFARTSPQQKLIIVEGCQRQGAIVAVTGDGVNDSPALKKADIGVAMGIAGSDVSKQAADMILLDDNFASIVTGVEEGRLIFDNLKKSIAYTLTSNIPEITPFLLFIMANIPLPLGTITILCIDLGTDMVPAISLAYEAAESDIMKRQPRNPRTDKLVNERLISMAYGQIGMIQALGGFFAYFVILAENGFLPSHLVGIRLTWDDRSVNDLEDSYGQQWTYEQRKIVEFTCHTAFFVSIVVVQWADVIICKTRRNSVFQQGMKNKILIFGLFEETALAAFLSYCPGMDIALRMYPLKPSWWFCAFPYSFLIFIYDEIRKLILRRHPGGWVEKESYY
>frog|Xenopus_tropicalis_A3_NM001126894
--------MGYG-RSDS-YRVATTQDNK--DD-ESPKKGKG-VQKKEIDDLKKEVAMTEHKITVEEVCRKLNTDCVQGLTLSKAAEILARDGPNALTPPPTTPEWIKFCRQLFGGFSILLWIGAILCFFAYGILASM-EEEPSGDNLYLGIVLAAVVIITGCFSYYQEAKSSKIMESFKNMVPQQALVIREGEKMQLNAEEVVVGDLVEVKGGDRVPADLRIISSHGCKVDNSSLTGESEPQTRSPDCTHENPLETRNIAFFSTNCVEGTARGIVVATGDRTVMGRIATLASGLEVGKTPIAKEIEHFIHLITGVAVFLGVTFFVLSLILGYTWLEAVIFLIGIIVANVPEGLLATVTVCLTLTAKRMARKNCLVKNLEAVETLGSTSTICSDKTGTLTQNRMTVAHMWFDNQIHEADTTEDQSGASFDKSSPTWLGLARIAALCNRAVFKAGNDNIPVLKRDVAGDASESALLKCIELSCGSVKAMREKSKKVAEIPFNSTNKYQLSIHETEDPNDNRYLLVMKGAPERILDVCSTILIQGKEQPLDDELKEAFQNAYLELGGLGERVLGFCHYYFPEELHPKGFAFDTEDLNFSTENLCFVGLMSMIDPPRAAVPDAVGKCRSAGIKVIMVTGDHPITAKAIAKGVGIISEGNETVEDIAARLNIPVSQVNPRDAKACVIHGTDLKDMSTEQIDEILQNHTEIVFARTSPQQKLIIVEGCQRQGAIVAVTGDGVNDSPALKKADIGVAMGIAGSDVSKQAADMILLDDNFASIVTGVEEGRLIFDNLKKSIAYTLTSNIPEITPFLLFIMANIPLPLGTITILCIDLGTDMVPAISLAYEAAESDIMKRQPRNPRTDKLVNERLISMAYGQIGMIQALGGFFSYFVILAENGFLPSHLIGIRLTWDDRSVNDLEDSYGQQWTYEQRKIVEFTCHTAFFVSIVVVQWADVIICKTRRNSVFQQGMKNKILIFGLFEETALAAFLSYCPGMDIALRMYPLKPSWWFCAFPYSFLIFVYDEIRKLILRRHPGGWVEKESYY
>bird|Camarhynchus_parvulus_A3_XM030970094
--------MGFG-GSDS-YRVATTQDKG--GDKESPKKGKS--KTRDLDDLKKEVAMTEHKMSIEEVCRKYNTDCVQGLTHSKAQEILARDGPNALTPPPTTPEWVKFCRQLFGGFSILLWIGAILCFLAYGIQAGT-EDEPSNDNLYLGIVLAAVVIITGCFSYYQEAKSSKIMESFKNMVPQQALVIREGEKMQVNAEEVVVGDLVEVKGGDRVPADLRIISAHGCKVDNSSLTGESEPQTRSPDCTHDNPLETRNITFFSTNCVEGTARGVVIATGDRTVMGRIATLASGLEVGKTPIAVEIEHFIQLITGVAVFLGISFFILSLILGYTWLEAVIFLIGIIVANVPEGLLATVTVCLTLTAKRMARKNCLVKNLEAVETLGSTSTICSDKTGTLTQNRMTVAHMWFDNQIHEADTTEDQSGTAFDKSSPTWVALSHIAGLCNRAVFKGGQENVPILKRDVAGDASESALLKCIELSSGSVKVMRERNKKVAEIPFNSTNKYQLSIHETEDPNDNRYLLVMKGAPERILDRCSTILLQGKEQPLDEEMKEAFQNAYLELGGLGERVLGFCHFYLPEEQYPKGFAFDCDDVNFATDNLCFVGLMSMIDPPRAAVPDAVGKCRSAGIKVIMVTGDHPITAKAIAKGVGIISEGNETVEDIAARLNIPVSQVNPRDAKACVIHGTDLKDMSSEQIDEILQNHTEIVFARTSPQQKLIIVEGCQRQGAIVAVTGDGVNDSPALKKADIGVAMGIAGSDVSKQAADMILLDDNFASIVTGVEEGRLIFDNLKKSIAYTLTSNIPEITPFLLFIMANIPLPLGTITILCIDLGTDMVPAISLAYEAAESDIMKRQPRNPRSDKLVNERLISMAYGQIGMIQALGGFFAYFVILXENGFLPSCLVGIRLRWDDRTINDLEDSYGQQWTYEQRKVVEFTCHTAFFVSIVVVQWADLIICKTRRNSVFQQGMKNKILIFGLFEETALAAFLSYCPGMDVALSMYPLKPSWWFCAFPYSFLIFVYDEIRKLILRRNPGGWVEKETYY
>bird|Catharus_ustulatus_A3_XM033084481
--------MGFG-GSDS-YRVATTQDKG--GDKESPKKGKS--KTRDLDDLKKEVAMTEHKMSIEEVCRKYNTDCVQGLTHSKAQEILARDGPNALTPPPTTPEWVKFCRQLFGGFSILLWIGAILCFLAYGIQAGT-EDEPSNDNLYLGIVLAAVVIITGCFSYYQEAKSSKIMESFKNMVPQQALVIREGEKMQVNAEEVVVGDLVEVKGGDRVPADLRIISAHGCKVDNSSLTGESEPQTRSPDCTHDNPLETRNITFFSTNCVEGTARGVVIATGDRTVMGRIATLASGLEVGKTPIAVEIEHFIQLITGVAVFLGISFFILSLILGYTWLEAVIFLIGIIVANVPEGLLATVTVCLTLTAKRMARKNCLVKNLEAVETLGSTSTICSDKTGTLTQNRMTVAHMWFDNQIHEADTTEDQSGTAFDKSSPTWVALSHIAGLCNRAVFKGGQENVPILKRDVAGDASESALLKCIELSSGSVKVMRERNKKVAEIPFNSTNKYQLSIHETEDPNDNRYLLVMKGAPERILDRCSTILLQGKEQPLDEEMKEAFQNAYLELGGLGERVLGFCHFYLPEEQYPKGFAFDCDDVNFATDNLCFVGLMSMIDPPRAAVPDAVGKCRSAGIKVIMVTGDHPITAKAIAKGVGIISEGNETVEDIAARLNIPVSQVNPRDAKACVIHGTDLKDMSSEQIDEILQNHTEIVFARTSPQQKLIIVEGCQRQGAIVAVTGDGVNDSPALKKADIGVAMGIAGSDVSKQAADMILLDDNFASIVTGVEEGRLIFDNLKKSIAYTLTSNIPEITPFLLFIMANIPLPLGTITILCIDLGTDMVPAISLAYEAAESDIMKRQPRNPRSDKLVNERLISMAYGQIGMIQALGGFFAYFVILAENGFLPSCLVGIRLRWDDRTINDLEDSYGQQWTYEQRKVVEFTCHTAFFVSIVVVQWADLIICKTRRNSVFQQGMKNKILIFGLFEETALAAFLSYCPGMDVALRMYPLKPSWWFCAFPYSFLIFVYDEIRKLILRRNPGGWVEKETYY
>bird|Corvus_moneduloides_A3_XM032097832
--------MGFG-GSDS-YRVATTQDKG--GDKESPKKGKS--KTRDLDDLKKEVAMTEHKMSIEEVCRKYNTDCVQGLTHSKAQEILARDGPNALTPPPTTPEWVKFCRQLFGGFSILLWIGAILCFLAYGIQAGT-EDEPSNDNLYLGIVLAAVVIITGCFSYYQEAKSSKIMESFKNMVPQQALVIREGEKMQVNAEEVVVGDLVEVKGGDRVPADLRIISAHGCKVDNSSLTGESEPQTRSPDCTHDNPLETRNITFFSTNCVEGTARGVVIATGDRTVMGRIATLASGLEVGKTPIAVEIEHFIQLITGVAVFLGISFFILSLILGYTWLEAVIFLIGIIVANVPEGLLATVTVCLTLTAKRMARKNCLVKNLEAVETLGSTSTICSDKTGTLTQNRMTVAHMWFDNQIHEADTTEDQSGTAFDKSSPTWVALSHIAGLCNRAVFKGGQENVPILKRDVAGDASESALLKCIELSSGSVKVMRERNKKVAEIPFNSTNKYQLSIHETEDPNDNRYLLVMKGAPERILDRCSTILLQGKEQPLDEEMKEAFQNAYLELGGLGERVLGFCHFYLPEEQYPKGFAFDCDDVNFATDNLCFVGLMSMIDPPRAAVPDAVGKCRSAGIKVIMVTGDHPITAKAIAKGVGIISEGNETVEDIAARLNIPVSQVNPRDAKACVIHGTDLKDMSSEQIDEILQNHTEIVFARTSPQQKLIIVEGCQRQGAIVAVTGDGVNDSPALKKADIGVAMGIAGSDVSKQAADMILLDDNFASIVTGVEEGRLIFDNLKKSIAYTLTSNIPEITPFLLFIMANIPLPLGTITILCIDLGTDMVPAISLAYEAAESDIMKRQPRNPRSDKLVNERLISMAYGQIGMIQALGGFFAYFVILAENGFLPSCLVGIRLRWDDRTINDLEDSYGQQWTYEQRKVVEFTCHTAFFVSIVVVQWADLIICKTRRNSVFQQGMKNKILIFGLFEETALAAFLSYCPGMDVALRMYPLKPSWWFCAFPYSFLIFVYDEIRKLILRRNPGGWVEKETYY
>bird|Gallus_gallus_A3_NM205475
--------MG---------------DK---GEKESPKKGKG--K-RDLDDLKKEVAMTEHKMSIEEVCRKYNTDCVQGLTHSKAQEILARDGPNALTPPPTTPEWVKFCRQLFGGFSILLWIGAILCFLAYGIQAGT-EDEPSNDNLYLGIVLAAVVIITGCFSYYQEAKSSKIMESFKNMVPQQALVIREGEKMQLNAEEVVVGDLVEVKGGDRVPADLRIISAHGCKVDNSSLTGESEPQTRSPDCTHDNPLETRNITFFSTNCVEGTARGVVIATGDRTVMGRIATLASGLEVGKTPIAVEIEHFIQLITGVAVFLGISFFVLSLILGYTWLEAVIFLIGIIVANVPEGLLATVTVCLTLTAKRMARKNCLVKNLEAVETLGSTSTICSDKTGTLTQNRMTVAHMWFDNQIHEADTTEDQSGTSFDKSSATWVALSHIAGLCNRAVFKGGQENVPILKRDVAGDASESALLKCIELSSGSVKVMRERNKKVAEIPFNSTNKYQLSIHETEDPNDNRYLLVMKGAPERILDRCSTILLQGKEQPLDEEMKEAFQNAYLELGGLGERVLGFCHFYLPEEQYPKGFAFDCDDVNFATDNLCFVGLMSMIDPPRAAVPDAVGKCRSAGIKVIMVTGDHPITAKAIAKGVGIISEGNETVEDIAARLNIPVSQVNPRDAKACVIHGTDLKDMSSEQIDEILQNHTEIVFARTSPQQKLIIVEGCQRQGAIVAVTGDGVNDSPALKKADIGVAMGIRGSDVSKQAADMILLDDNFASIVTGVEEGRLIFDNLKKSIAYTLTSNIPEITPFLLFIMANIPLPLGTITILCIDLGTDMVPAISLAYEAAESDIMKRQPRNPRSDKLVNERLISMAYGQIGMIQALGGFFSYFVILAENGFLPSCLVGIRLSWDDRTINDLEDSYGQQWTYEQRKVVEFTCHTAFFVSIVVVQWADLIICKTRRNSVFQQGMKNKILIFGLFEETALAAFLSYCPGMDVALRMYPLKPSWWFCAFPYSFLIFVYDEIRKLILRRNPGGWVEKETYY
>bird|Melopsittacus_undulatus_A3_XM034072278
--------MGRG-GSDS-YRVATAQDK---GDKDSPKKGKS--KTRDLDDLKKEVAMTEHKMSIEEVCRKYNTDCVQGLTHSKAQEILARDGPNALTPPPMTPEWVKFCRQLFGGFSILLWIGAILCFLAYGIQAGT-EDEPSNDNLYLGIVLAAVVIITGCFSYYQEAKSSKIMESFKNMVPQQALVIREGEKMQLNAEEVVVGDLVEVKGGDRVPADLRIISAHGCKVDNSSLTGESEPQTRSPDCTHDNPLETRNITFFSTNCVEGTARGVVIATGDRTVMGRIATLASGLEVGKTPIAVEIEHFIQLITGVAVFLGISFFILSLILGYTWLEAVIFLIGIIVANVPEGLLATVTVCLTLTAKRMARKNCLVKNLEAVETLGSTSTICSDKTGTLTQNRMTVAHMWFDNQIHEADTTEDQSGTAFDKSSATWVALSHIAGLCNRAVFKGGQENVPILKRDVAGDASESALLKCIELSSGSVKLMRERNKKVAEIPFNSTNKYQLSIHETEDPNDNRYLLVMKGAPERILDRCSTILLQGKEQPLDEEMKEAFQNAYLELGGLGERVLGFCHFYLPEDQYPKGFAFDCDDVNFATDNLCFVGLMSMIDPPRAAVPDAVGKCRSAGIKVIMVTGDHPITAKAIAKGVGIISEGNETVEDIAARLNIPVSQVNPRDAKACVIHGTDLKDMSSEQIDEILQNHTEIVFARTSPQQKLIIVEGCQRQGAIVAVTGDGVNDSPALKKADIGVAMGIAGSDVSKQAADMILLDDNFASIVTGVEEGRLIFDNLKKSIAYTLTSNIPEITPFLLFIMANIPLPLGTITILCIDLGTDMVPAISLAYEAAESDIMKRQPRNPRSDKLVNERLISMAYGQIGMIQALGGFFAYFVILAENGFLPSRLVGIRLRWDDRTVNDLEDSYGQQWTYEQRKVVEFTCHTAFFVSIVVVQWADLIICKTRRNSVFQQGMKNKILIFGLFEETALAAFLSYCPGMDVALRMYPLKPSWWFCAFPYSFLIFVYDEIRKLILRRNPGGWVEKETYY
>bird|Taenipygia_guttata_A3_105759845
--------MGFG-GSDS-YRVATTQDKG--GDKESPKKGKS--KTRDLDDLKKEVAMTEHKMSIEEVCRKYNTDCVQGLTHSKAQEILARDGPNALTPPPTTPEWVKFCRQLFGGFSILLWIGAILCFLAYGIQAGT-EDEPSNDNLYLGIVLAAVVIITGCFSYYQEAKSSKIMESFKNMVPQQALVIREGEKMQVNAEEVVVGDLVEVKGGDRVPADLRIISAHGCKVDNSSLTGESEPQTRSPDCTHDNPLETRNITFFSTNCVEGTARGVVIATGDRTVMGRIATLASGLEVGKTPIAVEIEHFIQLITGVAVFLGISFFILSLILGYTWLEAVIFLIGIIVANVPEGLLATVTVCLTLTAKRMARKNCLVKNLEAVETLGSTSTICSDKTGTLTQNRMTVAHMWFDNQIHEADTTEDQSGTAFDKSSPTWVALSHIAGLCNRAVFKGGQENVPILKRDVAGDASESALLKCIELSSGSVKVMRERNKKVAEIPFNSTNKYQLSIHETEDPNDNRYLLVMKGAPERILDRCSTILLQGKEQPLDEEMKEAFQNAYLELGGLGERVLGFCHFYLPEEQYPKGFAFDCDDVNFATDNLCFVGLMSMIDPPRAAVPDAVGKCRSAGIKVIMVTGDHPITAKAIAKGVGIISEGNETVEDIAARLNIPVSQVNPRDAKACVIHGTDLKDMSSEQIDEILQNHTEIVFARTSPQQKLIIVEGCQRQGAIVAVTGDGVNDSPALKKADIGVAMGIAGSDVSKQAADMILLDDNFASIVTGVEEGRLIFDNLKKSIAYTLTSNIPEITPFLLFIMANIPLPLGTITILCIDLGTDMVPAISLAYEAAESDIMKRQPRNPRSDKLVNERLISMAYGQIGMIQALGGFFAYFVILAENGFLPSCLVGIRLRWDDRTINDLEDSYGQQWTYEQRKVVEFTCHTAFFVSIVVVQWADLIICKTRRNSVFQQGMKNKILIFGLFEETALAAFLSYCPGMDVALRMYPLKPSWWFCAFPYSFLIFVYDEIRKLILRRNPGGWVEKETYY
>mammal|Ailuropoda_melanoleuca_A3_XM019804554
--------MGSG-GSDS-YRVATSQDKK--DDKGSPKKSKGTKERRDLDDLKKEVAMTEHKMSVEEVCRKYNTDCVQGLTHSKAQEILARDGPNALTPPPTTPEWVKFCRQLFGGFSILLWIGAILCFLAYGIQAGT-EDDPSGDNLYLGIVLAAVVIITGCFSYYQEAKSSKIMESFKNMVPQQALVIREGEKMQVNAEEVVVGDLVEIKGGDRVPADLRIISAHGCKVDNSSLTGESEPQTRSPDCTHDNPLETRNITFFSTNCVEGTARGVVVATGDRTVMGRIATLASGLEVGKTPIAIEIEHFIQLITGVAVFLGVSFFILSLILGYTWLEAVIFLIGIIVANVPEGLLATVTVCLTLTAKRMARKNCLVKNLEAVETLGSTSTICSDKTGTLTQNRMTVAHMWFDNQIHEADTTEDQSGTSFDKSSHTWVALSHIAGLCNRAVFKGGQDNIPVLKRDVAGDASESALLKCIELSSGSVKLMRERNKKVAEIPFNSTNKYQLSIHETEDPNDNRYLLVMKGAPERILDRCSTILLQGKEQPLDEEMKEAFQNAYLELGGLGERVLGFCHYYLPEEQFPKGFAFDCDDVNFTTDNLCFVGLMSMIDPPRAAVPDAVGKCRSAGIKVIMVTGDHPITAKAIAKGVGIISEGNETVEDIAARLNIPVSQVNPRDAKACVIHGTDLKDFTSEQIDEILQNHTEIVFARTSPQQKLIIVEGCQRQGAIVAVTGDGVNDSPALKKADIGVAMGIAGSDVSKQAADMILLDDNFASIVTGVEEGRLIFDNLKKSIAYTLTSNIPEITPFLLFIMANIPLPLGTITILCIDLGTDMVPAISLAYEAAESDIMKRQPRNPRTDKLVNERLISMAYGQIGMIQALGGFFSYFVILAENGFLPSNLVGIRLNWDDRTVNDLEDSYGQQWTYEQRKVVEFTCHTAFFVSIVVVQWADLIICKTRRNSVFQQGMKNKILIFGLFEETALAAFLSYCPGMDVALRMYPLKPSWWFCAFPYSFLIFVYDEIRKLILRRNPGGWVEKETYY
>mammal|Bos_mutus_A3_XM005908984
--------MGSG-GSDS-YRVATSQDKK--DDKGSPKKSKGTKDRRDLDDLKKEVAMTEHKMSVEEVCRKYNTDCVQGLTHSKAQEILARDGPNALTPPPTTPEWVKFCRQLFGGFSILLWIGAILCFLAYGIQAGT-EDDPSGDNLYLGIVLAAVVIITGCFSYYQEAKSSKIMESFKNMVPQQALVIREGEKMQVNAEEVVVGDLVEIKGGDRVPADLRIISAHGCKVDNSSLTGESEPQTRSPDCTHDNPLETRNITFFSTNCVEGTARGVVVATGDRTVMGRIATLASGLEVGKTPIAIEIEHFIQLITGVAVFLGVSFFILSLILGYTWLEAVIFLIGIIVANVPEGLLATVTVCLTLTAKRMARKNCLVKNLEAVETLGSTSTICSDKTGTLTQNRMTVAHMWFDNQIHEADTTEDQSGTSFDKSSHTWVALSHIAGLCNRAVFKGGQDNVPVLKRDVAGDASESALLKCIELSSGSVKLMRERNKKVAEIPFNSTNKYQLSIHETEDPNDNRYLLVMKGAPERILDRCSTILLHGKEQPLDEEMKEAFQNAYLELGGLGERVLGFCHYYLPEEQFPKGFAFDCDDVNFTTDNLCFVGLMSMIDPPRAAVPDAVGKCRSAGIKVIMVTGDHPITAKAIAKGVGIISEGNETVEDIAARLNIPVSQVNPRDAKACVIHGTDLKDFTSEQIDEILQNHTEIVFARTSPQQKLIIVEGCQRQGAIVAVTGDGVNDSPALKKADIGVAMGIAGSDVSKQAADMILLDDNFASIVTGVEEGRLIFDNLKKSIAYTLTSNIPEITPFLLFIMANIPLPLGTITILCIDLGTDMVPAISLAYEAAESDIMKRQPRNPRTDKLVNERLISMAYGQIGMIQALGGFFSYFVILAENGFLPGNLVGIRLNWDDRTVNDLEDSYGQQWTYEQRKVVEFTCHTAFFVSIVVVQWADLIICKTRRNSVFQQGMKNKILIFGLFEETALAAFLSYCPGMDVALRMYPLKPSWWFCAFPYSFLIFVYDEIRKLILRRNPGGWVEKETYY
>mammal|Bos_taurus_A3_XM024979110
--------MGSG-GSDS-YRVATSQDKK--DDKGSPKKSKGTKDRRDLDDLKKEVAMTEHKMSVEEVCRKYNTDCVQGLTHSKAQEILARDGPNALTPPPTTPEWVKFCRQLFGGFSILLWIGAILCFLAYGIQAGT-EDDPSGDNLYLGIVLAAVVIITGCFSYYQEAKSSKIMESFKNMVPQQALVIREGEKMQVNAEEVVVGDLVEIKGGDRVPADLRIISAHGCKVDNSSLTGESEPQTRSPDCTHDNPLETRNITFFSTNCVEGTARGVVVATGDRTVMGRIATLASGLEVGKTPIAIEIEHFIQLITGVAVFLGVSFFILSLILGYTWLEAVIFLIGIIVANVPEGLLATVTVCLTLTAKRMARKNCLVKNLEAVETLGSTSTICSDKTGTLTQNRMTVAHMWFDNQIHEADTTEDQSGTSFDKSSHTWVALSHIAGLCNRAVFKGGQDNVPVLKRDVAGDASESALLKCIELSSGSVKLMRERNKKVAEIPFNSTNKYQLSIHETEDPNDNRYLLVMKGAPERILDRCSTILLHGKEQPLDEEMKEAFQNAYLELGGLGERVLGFCHYYLPEEQFPKGFAFDCDDVNFTTDNLCFVGLMSMIDPPRAAVPDAVGKCRSAGIKVIMVTGDHPITAKAIAKGVGIISEGNETVEDIAARLNIPVSQVNPRDAKACVIHGTDLKDFTSEQIDEILQNHTEIVFARTSPQQKLIIVEGCQRQGAIVAVTGDGVNDSPALKKADIGVAMGIAGSDVSKQAADMILLDDNFASIVTGVEEGRLIFDNLKKSIAYTLTSNIPEITPFLLFIMANIPLPLGTITILCIDLGTDMVPAISLAYEAAESDIMKRQPRNPRTDKLVNERLISMAYGQIGMIQALGGFFSYFVILAENGFLPGNLVGIRLNWDDRTVNDLEDSYGQQWTYEQRKVVEFTCHTAFFVSIVVVQWADLIICKTRRNSVFQQGMKNKILIFGLFEETALAAFLSYCPGMDVALRMYPLKPSWWFCAFPYSFLIFVYDEIRKLILRRNPGGWVEKETYY
>mammal|Bubalus_bubalis_A3_XM006041256
--------MGSG-GSDS-YRVATSQDKK--DDKGSPKKSKGTKDRRDLDDLKKEVAMTEHKMSVEEVCRKYNTDCVQGLTHSKAQEILARDGPNALTPPPTTPEWVKFCRQLFGGFSILLWIGAILCFLAYGIQAGT-EDDPSGDNLYLGIVLAAVVIITGCFSYYQEAKSSKIMESFKNMVPQQALVIREGEKMQVNAEEVVVGDLVEIKGGDRVPADLRIISAHGCKVDNSSLTGESEPQTRSPDCTHDNPLETRNITFFSTNCVEGTARGVVVATGDRTVMGRIATLASGLEVGKTPIAIEIEHFIQLITGVAVFLGVSFFILSLILGYTWLEAVIFLIGIIVANVPEGLLATVTVCLTLTAKRMARKNCLVKNLEAVETLGSTSTICSDKTGTLTQNRMTVAHMWFDNQIHEADTTEDQSGTSFDKSSHTWVALSHIAGLCNRAVFKGGQDNVPVLKRDVAGDASESALLKCIELSSGSVKLMRERNKKVAEIPFNSTNKYQLSIHETEDPNDNRYLLVMKGAPERILDRCSTILLHGKEQPLDEEMKEAFQNAYLELGGLGERVLGFCHYYLPEEQFPKGFAFDCDDVNFTTDNLCFVGLMSMIDPPRAAVPDAVGKCRSAGIKVIMVTGDHPITAKAIAKGVGIISEGNETVEDIAARLNIPVSQVNPRDAKACVIHGTDLKDFTSEQIDEILQNHTEIVFARTSPQQKLIIVEGCQRQGAIVAVTGDGVNDSPALKKADIGVAMGIAGSDVSKQAADMILLDDNFASIVTGVEEGRLIFDNLKKSIAYTLTSNIPEITPFLLFIMANIPLPLGTITILCIDLGTDMVPAISLAYEAAESDIMKRQPRNPRTDKLVNERLISMAYGQIGMIQALGGFFSYFVILAENGFLPGNLVGIRLNWDDRTVNDLEDSYGQQWTYEQRKVVEFTCHTAFFVSIVVVQWADLIICKTRRNSVFQQGMKNKILIFGLFEETALAAFLSYCPGMDVALRMYPLKPSWWFCAFPYSFLIFVYDEIRKLILRRNPGGWVEKETYY
>mammal|Callithrix_jacchus_A3_XM002762180.4
--------MGSG-GSDS-YRIATSQDKK--DDKGSPKKNKG-KERRDLDDLKKEVAMTEHKMSVEEVCRKYNTDCVQGLTHSKAQEILARDGPNALTPPPTTPEWVKFCRQLFGGFSILLWIGAILCFLAYGIQAGT-EDDPSGDNLYLGIVLAAVVIITGCFSYYQEAKSSKIMESFKNMVPQQALVIREGEKMQVNAEEVVVGDLVEIKGGDRVPADLRIISAHGCKVDNSSLTGESEPQTRSPDCTHDNPLETRNITFFSTNCVEGTARGVVVATGDRTVMGRIATLASGLEVGKTPIAIEIEHFIQLITGVAVFLGVSFFILSLILGYTWLEAVIFLIGIIVANVPEGLLATVTVCLTLTAKRMARKNCLVKNLEAVETLGSTSTICSDKTGTLTQNRMTVAHMWFDNQIHEADTTEDQSGTSFDKSSHTWVALSHIAGLCNRAVFKGGQDNIPVLKRDVAGDASESALLKCIELSSGSVKLMRERNKKVAEIPFNSTNKYQLSIHETEDPNDNRYLLVMKGAPERILDRCSTILLQGKEQPLDEEMKEAFQNAYLELGGLGERVLGFCHYYLPEEQFPKGFAFDCDDVNFTTDNLCFVGLMSMIDPPRAAVPDAVGKCRSAGIKVIMVTGDHPITAKAIAKGVGIISEGNETVEDIAARLNIPVSQVNPRDAKACVIHGTDLKDFTSEQIDEILQNHTEIVFARTSPQQKLIIVEGCQRQGAIVAVTGDGVNDSPALKKADIGVAMGIAGSDVSKQAADMILLDDNFASIVTGVEEGRLIFDNLKKSIAYTLTSNIPEITPFLLFIMANIPLPLGTITILCIDLGTDMVPAISLAYEAAESDIMKRQPRNPRTDKLVNERLISMAYGQIGMIQALGGFFSYFVILAENGFLPGNLVGIRLNWDDRTVNDLEDSYGQQWTYEQRKVVEFTCHTAFFVSIVVVQWADLIICKTRRNSVFQQGMKNKILIFGLFEETALAAFLSYCPGMDVALRMYPLKPSWWFCAFPYSFLIFVYDEIRKLILRRNPGGWVEKETYY
>mammal|Camelus_dromedarius_A3_XM010981452
--------MGSG-GSDS-YRVATSQDKK--DDKGSPKKNKGTKDRRDLDDLKKEVAMTEHKMSVEEVCRKYNTDCVQGLTHSKAQEILARDGPNALTPPPTTPEWVKFCRQLFGGFSILLWIGAILCFLAYGIQAGT-EDDPSGDNLYLGIVLAAVVIITGCFSYYQEAKSSKIMESFKNMVPQQALVIREGEKMQVNAEEVVVGDLVEIKGGDRVPADLRIISAHGCKVDNSSLTGESEPQTRSPDCTHDNPLETRNITFFSTNCVEGTARGVVVATGDRTVMGRIATLASGLEVGKTPIAIEIEHFIQLITGVAVFLGVSFFILSLILGYTWLEAVIFLIGIIVANVPEGLLATVTVCLTLTAKRMARKNCLVKNLEAVETLGSTSTICSDKTGTLTQNRMTVAHMWFDNQIHEADTTEDQSGTSFDKSSHTWVALSHIAGLCNRAVFKGGQDNIPVLKRDVAGDASESALLKCIELSSGSVKLMRERNKKVAEIPFNSTNKYQLSIHETEDPNDNRYLLVMKGAPERILDRCSTILLQGKEQPLDEEMKEAFQNAYLELGGLGERVLGFCHYYLPEEQFPKGFAFDCDDVNFTTDNLCFVGLMSMIDPPRAAVPDAVGKCRSAGIKVIMVTGDHPITAKAIAKGVGIISEGNETVEDIAARLNIPVSQVNPRDAKACVIHGTDLKDFTSEQIDEILQNHTEIVFARTSPQQKLIIVEGCQRQGAIVAVTGDGVNDSPALKKADIGVAMGIAGSDVSKQAADMILLDDNFASIVTGVEEGRLIFDNLKKSIAYTLTSNIPEITPFLLFIMANIPLPLGTITILCIDLGTDMVPAISLAYEAAESDIMKRQPRNPRTDKLVNERLISMAYGQIGMIQALGGFFSYFVILAENGFLPSNLVGIRLNWDDRTVNDLEDSYGQQWTYEQRKVVEFTCHTAFFVSIVVVQWADLIICKTRRNSVFQQGMKNKILIFGLFEETALAAFLSYCPGMDVALRMYPLKPSWWFCAFPYSFLIFVYDEIRKLILRRNPGGWVEKETYY
>mammal|Camelus_ferus_A3_XM006175051
--------MGSG-GSDS-YRVATSQDKK--DDKGSPKKNKGTKDRRDLDDLKKEVAMTEHKMSVEEVCRKYNTDCVQGLTHSKAQEILARDGPNALTPPPTTPEWVKFCRQLFGGFSILLWIGAILCFLAYGIQAGT-EDDPSGDNLYLGIVLAAVVIITGCFSYYQEAKSSKIMESFKNMVPQQALVIREGEKMQVNAEEVVVGDLVEIKGGDRVPADLRIISAHGCKVDNSSLTGESEPQTRSPDCTHDNPLETRNITFFSTNCVEGTARGVVVATGDRTVMGRIATLASGLEVGKTPIAIEIEHFIQLITGVAVFLGVSFFILSLILGYTWLEAVIFLIGIIVANVPEGLLATVTVCLTLTAKRMARKNCLVKNLEAVETLGSTSTICSDKTGTLTQNRMTVAHMWFDNQIHEADTTEDQSGTSFDKSSHTWVALSHIAGLCNRAVFKGGQDNIPVLKRDVAGDASESALLKCIELSSGSVKLMRERNKKVAEIPFNSTNKYQLSIHETEDPNDNRYLLVMKGAPERILDRCSTILLQGKEQPLDEEMKEAFQNAYLELGGLGERVLGFCHYYLPEEQFPKGFAFDCDDVNFTTDNLCFVGLMSMIDPPRAAVPDAVGKCRSAGIKVIMVTGDHPITAKAIAKGVGIISEGNETVEDIAARLNIPVSQVNPRDAKACVIHGTDLKDFTSEQIDEILQNHTEIVFARTSPQQKLIIVEGCQRQGAIVAVTGDGVNDSPALKKADIGVAMGIAGSDVSKQAADMILLDDNFASIVTGVEEGRLIFDNLKKSIAYTLTSNIPEITPFLLFIMANIPLPLGTITILCIDLGTDMVPAISLAYEAAESDIMKRQPRNPRTDKLVNERLISMAYGQIGMIQALGGFFSYFVILAENGFLPGNLVGIRLNWDDRTVNDLEDSYGQQWTYEQRKVVEFTCHTAFFVSIVVVQWADLIICKTRRNSVFQQGMKNKILIFGLFEETALAAFLSYCPGMDVALRMYPLKPSWWFCAFPYSFLIFVYDEIRKLILRRNPGGWVEKETYY
>mammal|Canis_lupus_dingo_A3_XM025424850
--------MGSG-GSDS-YRVATSQDKK--DDKGSPKKSKGTKERRDLDDLKKEVAMTEHKMSVEEVCRKYNTDCVQGLTHSKAQEILARDGPNALTPPPTTPEWVKFCRQLFGGFSILLWIGAILCFLAYGIQAGT-EDDPSGDNLYLGIVLAAVVIITGCFSYYQEAKSSKIMESFKNMVPQQALVIREGEKMQVNAEEVVVGDLVEIKGGDRVPADLRIISAHGCKVDNSSLTGESEPQTRSPDCTHDNPLETRNITFFSTNCVEGTARGVVVATGDRTVMGRIATLASGLEVGKTPIAIEIEHFIQLITGVAVFLGVSFFILSLILGYTWLEAVIFLIGIIVANVPEGLLATVTVCLTLTAKRMARKNCLVKNLEAVETLGSTSTICSDKTGTLTQNRMTVAHMWFDNQIHEADTTEDQSGTSFDKSSHTWVALSHIAGLCNRAVFKGGQDNIPVLKRDVAGDASESALLKCIELSSGSVKLMRERNKKVAEIPFNSTNKYQLSIHETEDPNDNRYLLVMKGAPERILDRCSTILLQGKEQPLDEEMKEAFQNAYLELGGLGERVLGFCHYYLPEEQFPKGFAFDCDDVNFTTDNLCFVGLMSMIDPPRAAVPDAVGKCRSAGIKVIMVTGDHPITAKAIAKGVGIISEGNETVEDIAARLNIPVSQVNPRDAKACVIHGTDLKDFTSEQIDEILQNHTEIVFARTSPQQKLIIVEGCQRQGAIVAVTGDGVNDSPALKKADIGVAMGIAGSDVSKQAADMILLDDNFASIVTGVEEGRLIFDNLKKSIAYTLTSNIPEITPFLLFIMANIPLPLGTITILCIDLGTDMVPAISLAYEAAESDIMKRQPRNPRTDKLVNERLISMAYGQIGMIQALGGFFSYFVILAENGFLPSNLVGIRLNWDDRTVNDLEDSYGQQWTYEQRKVVEFTCHTAFFVSIVVVQWADLIICKTRRNSVFQQGMKNKILIFGLFEETALAAFLSYCPGMDVALRMYPLKPSWWFCAFPYSFLIFVYDEIRKLILRRNPGGWVEKETYY
>mammal|Canis_lupus_familiaris_A3_XM005616516.3
--------MGSG-GSDS-YRVATSQDKK--DDKGSPKKSKGTKERRDLDDLKKEVAMTEHKMSVEEVCRKYNTDCVQGLTHSKAQEILARDGPNALTPPPTTPEWVKFCRQLFGGFSILLWIGAILCFLAYGIQAGT-EDDPSGDNLYLGIVLAAVVIITGCFSYYQEAKSSKIMESFKNMVPQQALVIREGEKMQVNAEEVVVGDLVEIKGGDRVPADLRIISAHGCKVDNSSLTGESEPQTRSPDCTHDNPLETRNITFFSTNCVEGTARGVVVATGDRTVMGRIATLASGLEVGKTPIAIEIEHFIQLITGVAVFLGVSFFILSLILGYTWLEAVIFLIGIIVANVPEGLLATVTVCLTLTAKRMARKNCLVKNLEAVETLGSTSTICSDKTGTLTQNRMTVAHMWFDNQIHEADTTEDQSGTSFDKSSHTWVALSHIAGLCNRAVFKGGQDNIPVLKRDVAGDASESALLKCIELSSGSVKLMRERNKKVAEIPFNSTNKYQLSIHETEDPNDNRYLLVMKGAPERILDRCSTILLQGKEQPLDEEMKEAFQNAYLELGGLGERVLGFCHYYLPEEQFPKGFAFDCDDVNFTTDNLCFVGLMSMIDPPRAAVPDAVGKCRSAGIKVIMVTGDHPITAKAIAKGVGIISEGNETVEDIAARLNIPVSQVNPRDAKACVIHGTDLKDFTSEQIDEILQNHTEIVFARTSPQQKLIIVEGCQRQGAIVAVTGDGVNDSPALKKADIGVAMGIAGSDVSKQAADMILLDDNFASIVTGVEEGRLIFDNLKKSIAYTLTSNIPEITPFLLFIMANIPLPLGTITILCIDLGTDMVPAISLAYEAAESDIMKRQPRNPRTDKLVNERLISMAYGQIGMIQALGGFFSYFVILAENGFLPSNLVGIRLNWDDRTVNDLEDSYGQQWTYEQRKVVEFTCHTAFFVSIVVVQWADLIICKTRRNSVFQQGMKNKILIFGLFEETALAAFLSYCPGMDVALRMYPLKPSWWFCAFPYSFLIFVYDEIRKLILRRNPGGWVEKETYY
>mammal|Capra_hircus_A3_XM018062470
--------MGSG-GSDS-YRVATSQDKK--DDKGSPKKAKGTKDRRDLDDLKKEVAMTEHKMSVEEVCRKYNTDCVQGLTHSKAQEILARDGPNALTPPPTTPEWVKFCRQLFGGFSILLWIGAILCFLAYGIQAGT-EDDPSGDNLYLGIVLAAVVIITGCFSYYQEAKSSKIMESFKNMVPQQALVIREGEKMQVNAEEVVVGDLVEIKGGDRVPADLRIISAHGCKVDNSSLTGESEPQTRSPDCTHDNPLETRNITFFSTNCVEGTARGVVVATGDRTVMGRIATLASGLEVGKTPIAIEIEHFIQLITGVAVFLGVSFFILSLILGYTWLEAVIFLIGIIVANVPEGLLATVTVCLTLTAKRMARKNCLVKNLEAVETLGSTSTICSDKTGTLTQNRMTVAHMWFDNQIHEADTTEDQSGTSFDKSSHTWVALSHIAGLCNRAVFKGGQDNVPVLKRDVAGDASESALLKCIELSSGSVKLMRERNKKVAEIPFNSTNKYQLSIHETEDPNDNRYLLVMKGAPERILDRCSTILLHGKEQPLDEEMKEAFQNAYLELGGLGERVLGFCHYYLPEEQFPKGFAFDCDDVNFTTDNLCFVGLMSMIDPPRAAVPDAVGKCRSAGIKVIMVTGDHPITAKAIAKGVGIISEGNETVEDIAARLNIPVSQVNPRDAKACVIHGTDLKDFTSEQIDEILQNHTEIVFARTSPQQKLIIVEGCQRQGAIVAVTGDGVNDSPALKKADIGVAMGIAGSDVSKQAADMILLDDNFASIVTGVEEGRLIFDNLKKSIAYTLTSNIPEITPFLLFIMANIPLPLGTITILCIDLGTDMVPAISLAYEAAESDIMKRQPRNPRTDKLVNERLISMAYGQIGMIQALGGFFSYFVILAENGFLPGNLVGIRLNWDDRTVNDLEDSYGQQWTYEQRKVVEFTCHTAFFVSIVVVQWADLIICKTRRNSVFQQGMKNKILIFGLFEETALAAFLSYCPGMDVALRMYPLKPSWWFCAFPYSFLIFVYDEIRKLILRRNPGGWVEKETYY
>mammal|Carlito_syrichta_A3_XM008067400
--------MGSG-RSDS-YRVATSQDKK--DDKGSPKKNKG-KERRDLDDLKKEVAMTEHKMSVEEVCRKYNTDCVQGLTHSKAQEILARDGPNALTPPPTTPEWVKFCRQLFGGFSILLWIGAILCFLAYGIQAGT-EDDPSGDNLYLGIVLAAVVIITGCFSYYQEAKSSKIMESFKNMVPQQALVIREGEKMQVNAEEVVVGDLIEIKGGDRVPADLRIISAHGCKVDNSSLTGESEPQTRSPDCTHDNPLETRNITFFSTNCVEGTARGVVVATGDRTVMGRIATLASGLEVGKTPIAIEIEHFIQLITGVAVFLGVSFFILSLILGYTWLEAVIFLIGIIVANVPEGLLATVTVCLTLTAKRMARKNCLVKNLEAVETLGSTSTICSDKTGTLTQNRMTVAHMWFDNQIHEADTTEDQSGTSFDKSSHTWVALSHIAGLCNRAVFKGGQDNIPVLKRDVAGDASESALLKCIELSSGSVKLMRERNKKVAEIPFNSTNKYQLSIHETEDPNDNRYLLVMKGAPERILDRCSTILLQGKEQPLDEEMKEAFQNAYLELGGLGERVLGFCHYYLPEEQFPKGFAFDCDDVNFTTDNLCFVGLMSMIDPPRAAVPDAVGKCRSAGIKVIMVTGDHPITAKAIAKGVGIISEGNETVEDIAARLNIPVSQVNPRDAKACVIHGTDLKDFTSEQIDEILQNHTEIVFARTSPQQKLIIVEGCQRQGAIVAVTGDGVNDSPALKKADIGVAMGIAGSDVSKQAADMILLDDNFASIVTGVEEGRLIFDNLKKSIAYTLTSNIPEITPFLLFIMANIPLPLGTITILCIDLGTDMVPAISLAYEAAESDIMKRQPRNPRTDKLVNERLISMAYGQIGMIQALGGFFSYFVILAENGFLPGNLVGIRLNWDDRTVNDLEDSYGQQWTYEQRKVVEFTCHTAFFVSIVVVQWADLIICKTRRNSVFQQGMKNKILIFGLFEETALAAFLSYCPGMDVALRMYPLKPSWWFCAFPYSFLIFVYDEIRKLILRRNPGGWVEKETYY
>mammal|Castor_canadensis_A3_XM020166904
--------MGSG-GSDS-YRVATSQDKK--DDKGSPKKSKG-KERRDLDDLKKEVAMTEHKMSVEEVCRKYNTDCVQGLTHSKAQEILARDGPNALTPPPTTPEWVKFCRQLFGGFSILLWIGAILCFLAYGIQAGT-EDDPSGDNLYLGIVLAAVVIITGCFSYYQEAKSSKIMESFKNMVPQQALVIREGEKMQVNAEEVVVGDLIEIKGGDRVPADLRIISAHGCKVDNSSLTGESEPQTRSPDCTHDNPLETRNITFFSTNCVEGTARGVVVATGDRTVMGRIATLASGLEVGKTPIAIEIEHFIQLITGVAVFLGVSFFILSLILGYTWLEAVIFLIGIIVANVPEGLLATVTVCLTLTAKRMARKNCLVKNLEAVETLGSTSTICSDKTGTLTQNRMTVAHMWFDNQIHEADTTEDQSGTSFDKSSHTWVALSHIAGLCNRAVFKGGQDNIPVLKRDVAGDASESALLKCIELSSGSVKLMRERNKKVAEIPFNSTNKYQLSIHETEDPNDNRYLLVMKGAPERILDRCSTILLQGKEQPLDEEMKEAFQNAYLELGGLGERVLGFCHYYLPEEQFPKGFAFDCDDVNFTTDNLCFVGLMSMIDPPRAAVPDAVGKCRSAGIKVIMVTGDHPITAKAIAKGVGIISEGNETVEDIAARLNIPVSQVNPRDAKACVIHGTDLKDFTSEQIDEILQNHTEIVFARTSPQQKLIIVEGCQRQGAIVAVTGDGVNDSPALKKADIGVAMGIAGSDVSKQAADMILLDDNFASIVTGVEEGRLIFDNLKKSIAYTLTSNIPEITPFLLFIMANIPLPLGTITILCIDLGTDMVPAISLAYEAAESDIMKRQPRNPRTDKLVNERLISMAYGQIGMIQALGGFFSYFVILAENGFLPGNLVGIRLNWDDRTVNDLEDSYGQQWTYEQRKVVEFTCHTAFFVSIVVVQWADLIICKTRRNSVFQQGMKNKILIFGLFEETALAAFLSYCPGMDVALRMYPLKPSWWFCAFPYSFLIFVYDEIRKLILRRNPGGWVEKETYY
>mammal|Cavia_porcellus_A3_XM013146833
----------------------------------------------DLDDLKKEVAMTEHKMSVEEVCRKYNTDCVQGLTHSKAQEILARDGPNALTPPPTTPEWVKFCRQLFGGFSILLWIGAILCFLAYGIQAGT-EDDPSGDNLYLGIVLAAVVIITGCFSYYQEAKSSKIMESFKNMVPQQALVIREGEKMQVNAEEVVVGDLVEIKGGDRVPADLRIISAHGCKVDNSSLTGESEPQTRSPDCTHDNPLETRNITFFSTNCVEGTARGVVVATGDRTVMGRIATLASGLEVGKTPIAIEIEHFIQLITGVAVFLGVSFFILSLILGYTWLEAVIFLIGIIVANVPEGLLATVTVCLTLTAKRMARKNCLVKNLEAVETLGSTSTICSDKTGTLTQNRMTVAHMWFDNQIHEADTTEDQSGTSFDKSSHTWVALSHIAGLCNRAVFKGGQDNIPVLKRDVAGDASESALLKCIELSSGSVKLMRERNKKVAEIPFNSTNKYQLSIHETEDPNDNRYLLVMKGAPERILDRCSTILLQGKEQPLDEEMKEAFQNAYLELGGLGERVLGFCHYYLPEEQFPKGFAFDCDDVNFTTDNLCFVGLMSMIDPPRAAVPDAVGKCRSAGIKVIMVTGDHPITAKAIAKGVGIISEGNETVEDIAARLNIPVSQVNPRDAKACVIHGTDLKDFTSEQIDEILQNHTEIVFARTSPQQKLIIVEGCQRQGAIVAVTGDGVNDSPALKKADIGVAMGIAGSDVSKQAADMILLDDNFASIVTGVEEGRLIFDNLKKSIAYTLTSNIPEITPFLLFIMANIPLPLGTITILCIDLGTDMVPAISLAYEAAESDIMKRQPRNPRTDKLVNERLISMAYGQIGMIQALGGFFSYFVILAENGFLPSNLVGIRLNWDDRTVNDLEDSYGQQWTYEQRKVVEFTCHTAFFVSIVVVQWADLIICKTRRNSVFQQGMKNKILIFGLFEETALAAFLSYCPGMDVALRMYPLKPSWWFCAFPYSFLIFVYDEIRKLILRRNPGGWVEKETYY
>mammal|Cebus_capucinus_imitator_A3_XM017503096
--------MGSG-GSDS-YRIATSQDKK--DDKGSPKKNKG-KERRDLDDLKKEVAMTEHKMSVEEVCRKYNTDCVQGLTHSKAQEILARDGPNALTPPPTTPEWVKFCRQLFGGFSILLWIGAILCFLAYGIQAGT-EDDPSGDNLYLGIVLAAVVIITGCFSYYQEAKSSKIMESFKNMVPQQALVIREGEKMQVNAEEVVVGDLVEIKGGDRVPADLRIISAHGCKVDNSSLTGESEPQTRSPDCTHDNPLETRNITFFSTNCVEGTARGVVVATGDRTVMGRIATLASGLEVGKTPIAIEIEHFIQLITGVAVFLGVSFFILSLILGYTWLEAVIFLIGIIVANVPEGLLATVTVCLTLTAKRMARKNCLVKNLEAVETLGSTSTICSDKTGTLTQNRMTVAHMWFDNQIHEADTTEDQSGTSFDKSSHTWVALSHIAGLCNRAVFKGGQDNIPVLKRDVAGDASESALLKCIELSSGSVKLMRERNKKVAEIPFNSTNKYQLSIHETEDPNDNRYLLVMKGAPERILDRCSTILLQGKEQPLDEEMKEAFQNAYLELGGLGERVLGFCHYYLPEEQFPKGFAFDCDDVNFTTDNLCFVGLMSMIDPPRAAVPDAVGKCRSAGIKVIMVTGDHPITAKAIAKGVGIISEGNETVEDIAARLNIPVSQVNPRDAKACVIHGTDLKDFTSEQIDEILQNHTEIVFARTSPQQKLIIVEGCQRQGAIVAVTGDGVNDSPALKKADIGVAMGIAGSDVSKQAADMILLDDNFASIVTGVEEGRLIFDNLKKSIAYTLTSNIPEITPFLLFIMANIPLPLGTITILCIDLGTDMVPAISLAYEAAESDIMKRQPRNPRTDKLVNERLISMAYGQIGMIQALGGFFSYFVILAENGFLPGNLVGIRLNWDDRTVNDLEDSYGQQWTYEQRKVVEFTCHTAFFVSIVVVQWADLIICKTRRNSVFQQGMKNKILIFGLFEETALAAFLSYCPGMDVALRMYPLKPSWWFCAFPYSFLIFVYDEIRKLILRRNPGGWVEKETYY
>mammal|Ceratotherium_simum_simum_A3_XM014795110
--------MGSG-GSDS-YRVATSQDKK--DDKGSPKKSKGTKERRDLDDLKKEVAMTEHKMSVEEVCRKYNTDCVQGLTHSKAQEILARDGPNALTPPPTTPEWVKFCRQLFGGFSILLWIGAILCFLAYGIQAGT-EDDPSGDNLYLGIVLAAVVIITGCFSYYQEAKSSKIMESFKNMVPQQALVIREGEKMQVNAEEVVVGDLVEIKGGDRVPADLRIISAHGCKVDNSSLTGESEPQTRSPDCTHDNPLETRNITFFSTNCVEGTARGVVVATGDRTVMGRIATLASGLEVGKTPIAIEIEHFIQLITGVAVFLGVSFFILSLILGYTWLEAVIFLIGIIVANVPEGLLATVTVCLTLTAKRMARKNCLVKNLEAVETLGSTSTICSDKTGTLTQNRMTVAHMWFDNQIHEADTTEDQSGTSFDKSSHTWVALSHIAGLCNRAVFKGGQDNIPVLKRDVAGDASESALLKCIELSSGSVKLMRERNKKVAEIPFNSTNKYQLSIHETEDPNDNRYLLVMKGAPERILDRCSTILLQGKEQPLDEEMKEAFQNAYLELGGLGERVLGFCHYYLPEEQFPKGFAFDCDDVNFTTDNLCFVGLMSMIDPPRAAVPDAVGKCRSAGIKVIMVTGDHPITAKAIAKGVGIISEGNETVEDIAARLNIPVSQVNPRDAKACVIHGTDLKDFTSEQIDEILQNHTEIVFARTSPQQKLIIVEGCQRQGAIVAVTGDGVNDSPALKKADIGVAMGIAGSDVSKQAADMILLDDNFASIVTGVEEGRLIFDNLKKSIAYTLTSNIPEITPFLLFIMANIPLPLGTITILCIDLGTDMVPAISLAYEAAESDIMKRQPRNPRTDKLVNERLISMAYGQIGMIQALGGFFSYFVILAENGFLPSNLVGIRLNWDDRTVNDLEDSYGQQWTYEQRKVVEFTCHTAFFVSIVVVQWADLIICKTRRNSVFQQGMKNKILIFGLFEETALAAFLSYCPGMDVALRMYPLKPSWWFCAFPYSFLIFVYDEIRKLILRRNPGGWVEKETYY
>mammal|Cercocebus_atys_A3_XM012086905
----------SG-DSDS-YRIATSQDKK--DDKDSPKKNKG-KERRDLDDLKKEVAMTEHKMSVEEVCRKYNTDCVQGLTHSKAQEILARDGPNALTPPPTTPEWVKFCRQLFGGFSILLWIGAILCFLAYGIQAGT-EDDPSGDNLYLGIVLAAVVIITGCFSYYQEAKSSKIMESFKNMVPQQALVIREGEKMQVNAEEVVVGDLVEIKGGDRVPADLRIISAHGCKVDNSSLTGESEPQTRSPDCTHDNPLETRNITFFSTNCVEGTARGVVVATGDRTVMGRIATLASGLEVGKTPIAIEIEHFIQLITGVAVFLGVSFFILSLILGYTWLEAVIFLIGIIVANVPEGLLATVTVCLTLTAKRMARKNCLVKNLEAVETLGSTSTICSDKTGTLTQNRMTVAHMWFDNQIHEADTTEDQSGTSFDKSSHTWVALSHIAGLCNRAVFKGGQDNIPVLKRDVAGDASESALLKCIELSSGSVKLMRERNKKVAEIPFNSTNKYQLSIHETEDPNDNRYLLVMKGAPERILDRCSTILLQGKEQPLDEEMKEAFQNAYLELGGLGERVLGFCHYYLPEEQFPKGFAFDCDDVNFTTDNLCFVGLMSMIDPPRAAVPDAVGKCRSAGIKVIMVTGDHPITAKAIAKGVGIISEGNETVEDIAARLNIPVSQVNPRDAKACVIHGTDLKDFTSEQIDEILQNHTEIVFARTSPQQKLIIVEGCQRQGAIVAVTGDGVNDSPALKKADIGVAMGIAGSDVSKQAADMILLDDNFASIVTGVEEGRLIFDNLKKSIAYTLTSNIPEITPFLLFIMANIPLPLGTITILCIDLGTDMVPAISLAYEAAESDIMKRQPRNPRTDKLVNERLISMAYGQIGMIQALGGFFSYFVILAENGFLPGNLVGIRLNWDDRTVNDLEDSYGQQWTYEQRKVVEFTCHTAFFVSIVVVQWADLIICKTRRNSVFQQGMKNKILIFGLFEETALAAFLSYCPGMDVALRMYPLKPSWWFCAFPYSFLIFVYDEIRKLILRRNPGGWVEKETYY
>mammal|Chinchilla_lanigera_A3_XM005412401
----------------------------------------------DLDDLKKEVAMTEHKMSVEEVCRKYNTDCVQGLTHSKAQEILARDGPNALTPPPTTPEWVKFCRQLFGGFSILLWIGAILCFLAYGIQAGT-EDDPSGDNLYLGIVLAAVVIITGCFSYYQEAKSSKIMESFKNMVPQQALVIREGEKMQVNAEEVVVGDLVEIKGGDRVPADLRIISAHGCKVDNSSLTGESEPQTRSPDCTHDNPLETRNITFFSTNCVEGTARGVVVATGDRTVMGRIATLASGLEVGKTPIAIEIEHFIQLITGVAVFLGVSFFILSLILGYTWLEAVIFLIGIIVANVPEGLLATVTVCLTLTAKRMARKNCLVKNLEAVETLGSTSTICSDKTGTLTQNRMTVAHMWFDNQIHEADTTEDQSGTSFDKSSHTWVALSHIAGLCNRAVFKGGQDNIPVLKRDVAGDASESALLKCIELSSGSVKLMRERNKKVAEIPFNSTNKYQLSIHETEDPNDNRYLLVMKGAPERILDRCSTILLQGKEQPLDEEMKEAFQNAYLELGGLGERVLGFCHYYLPEEQFPKGFAFDCDDVNFTTDNLCFVGLMSMIDPPRAAVPDAVGKCRSAGIKVIMVTGDHPITAKAIAKGVGIISEGNETVEDIAARLNIPVSQVNPRDAKACVIHGTDLKDFTSEQIDEILQNHTEIVFARTSPQQKLIIVEGCQRQGAIVAVTGDGVNDSPALKKADIGVAMGIAGSDVSKQAADMILLDDNFASIVTGVEEGRLIFDNLKKSIAYTLTSNIPEITPFLLFIMANIPLPLGTITILCIDLGTDMVPAISLAYEAAESDIMKRQPRNPRTDKLVNERLISMAYGQIGMIQALGGFFSYFVILAENGFLPSNLVGIRLNWDDRTVNDLEDSYGQQWTYEQRKVVEFTCHTAFFVSIVVVQWADLIICKTRRNSVFQQGMKNKILIFGLFEETALAAFLSYCPGMDVALRMYPLKPSWWFCAFPYSFLIFVYDEIRKLILRRNPGGWVEKETYY
>mammal|Chlorocebus_sabaeus_A3_XM007996947
--------MGSG-DSDS-YRIATSQDKK--DDKDSPKKNKG-KERRDLDDLKKEVAMTEHKMSVEEVCRKYNTDCVQGLTHSKAQEILARDGPNALTPPPTTPEWVKFCRQLFGGFSILLWIGAILCFLAYGIQAGT-EDDPSGDNLYLGIVLAAVVIITGCFSYYQEAKSSKIMESFKNMVPQQALVIREGEKMQVNAEEVVVGDLVEIKGGDRVPADLRIISAHGCKVDNSSLTGESEPQTRSPDCTHDNPLETRNITFFSTNCVEGTARGVVVATGDRTVMGRIATLASGLEVGKTPIAIEIEHFIQLITGVAVFLGVSFFILSLILGYTWLEAVIFLIGIIVANVPEGLLATVTVCLTLTAKRMARKNCLVKNLEAVETLGSTSTICSDKTGTLTQNRMTVAHMWFDNQIHEADTTEDQSGTSFDKSSHTWVALSHIAGLCNRAVFKGGQDNIPVLKRDVAGDASESALLKCIELSSGSVKLMRERNKKVAEIPFNSTNKYQLSIHETEDPNDNRYLLVMKGAPERILDRCSTILLQGKEQPLDEEMKEAFQNAYLELGGLGERVLGFCHYYLPEEQFPKGFAFDCDDVNFTTDNLCFVGLMSMIDPPRAAVPDAVGKCRSAGIKVIMVTGDHPITAKAIAKGVGIISEGNETVEDIAARLNIPVSQVNPRDAKACVIHGTDLKDFTSEQIDEILQNHTEIVFARTSPQQKLIIVEGCQRQGAIVAVTGDGVNDSPALKKADIGVAMGIAGSDVSKQAADMILLDDNFASIVTGVEEGRLIFDNLKKSIAYTLTSNIPEITPFLLFIMANIPLPLGTITILCIDLGTDMVPAISLAYEAAESDIMKRQPRNPRTDKLVNERLISMAYGQIGMIQALGGFFSYFVILAENGFLPGNLVGIRLNWDDRTVNDLEDSYGQQWTYEQRKVVEFTCHTAFFVSIVVVQWADLIICKTRRNSVFQQGMKNKILIFGLFEETALAAFLSYCPGMDVALRMYPLKPSWWFCAFPYSFLIFVYDEIRKLILRRNPGGWVEKETYY
>mammal|Chrysochloris_asiatica_A3_XM006871382
----------------------------------------------DMDDLKKEVAMTEHKMSVEEVCRKYNTDCVQGLTHSKAQEILARDGPNALTPPPTTPEWVKFCRQLFGGFSILLWIGAILCFLAYGIQAGT-EDDPAGDNLYLGIVLAAVVIITGCFSYYQEAKSSKIMESFKNMVPQQALVIREGEKMQVNAEEVVVGDLVEIKGGDRVPADLRIISAHGCKVDNSSLTGESEPQTRSPDCTHDNPLETRNITFFSTNCVEGTARGVVVATGDRTVMGRIATLASGLEVGKTPIAIEIEHFIQLITGVAVFLGVSFFILSLILGYSWLEAVIFLIGIIVANVPEGLLATVTVCLTLTAKRMARKNCLVKNLEAVETLGSTSTICSDKTGTLTQNRMTVAHMWFDNQIHEADTTEDQSGTSFDKSSHTWVALSHIAGLCNRAVFKGGQDNIPVLKRDVAGDASESALLKCIELSSGSVKLMRERNKKVAEIPFNSTNKYQLSIHETEDPNDNRYLLVMKGAPERILDRCSTILLQGKEQPLDEEMKEAFQNAYLELGGLGERVLGFCHYYLPEEQFPKGFAFDCDDVNFTTDNLCFVGLMSMIDPPRAAVPDAVGKCRSAGIKVIMVTGDHPITAKAIAKGVGIISEGNETVEDIAARLNIPVSQVNPRDAKACVIHGTDLKDFSSEQIDEILQNHTEIVFARTSPQQKLIIVEGCQRQGAIVAVTGDGVNDSPALKKADIGVAMGIAGSDVSKQAADMILLDDNFASIVTGVEEGRLIFDNLKKSIAYTLTSNIPEITPFLLFIMANIPLPLGTITILCIDLGTDMVPAISLAYEAAESDIMKRQPRNPRTDKLVNERLISMAYGQIGMIQALGGFFSYFVILAENGFLPGNLVGIRLNWDDRTVNDLEDSYGQQWTYEQRKVVEFTCHTAFFVSIVVVQWADLIICKTRRNSVFQQGMKNKILIFGLFEETALAAFLSYCPGMDVALRMYPLKPSWWFCAFPYSFLIFVYDEIRKLILRRNPGGWVEKETYY
>mammal|Colobus_angolensis_palliatus_A3_XM011936568
--------MGSG-DSDS-YRIATSQDKK--DDKDSPKKNKG-KERRDLDDLKKEVAMTEHKMSVEEVCRKYNTDCVQGLTHSKAQEILARDGPNALTPPPTTPEWVKFCRQLFGGFSILLWIGAILCFLAYGIQAGT-EDDPSGDNLYLGIVLAAVVIITGCFSYYQEAKSSKIMESFKNMVPQQALVIREGEKMQVNAEEVVVGDLVEIKGGDRVPADLRIISAHGCKVDNSSLTGESEPQTRSPDCTHDNPLETRNITFFSTNCVEGTARGVVVATGDRTVMGRIATLASGLEVGKTPIAIEIEHFIQLITGVAVFLGVSFFILSLILGYTWLEAVIFLIGIIVANVPEGLLATVTVCLTLTAKRMARKNCLVKNLEAVETLGSTSTICSDKTGTLTQNRMTVAHMWFDNQIHEADTTEDQSGTSFDKSSHTWVALSHIAGLCNRAVFKGGQDNIPVLKRDVAGDASESALLKCIELSSGSVKLMRERNKKVAEIPFNSTNKYQLSIHETEDPNDNRYLLVMKGAPERILDRCSTILLQGKEQPLDEEMKEAFQNAYLELGGLGERVLGFCHYYLPEEQFPKGFAFDCDDVNFTTDNLCFVGLMSMIDPPRAAVPDAVGKCRSAGIKVIMVTGDHPITAKAIAKGVGIISEGNETVEDIAARLNIPVSQVNPRDAKACVIHGTDLKDFTSEQIDEILQNHTEIVFARTSPQQKLIIVEGCQRQGAIVAVTGDGVNDSPALKKADIGVAMGIAGSDVSKQAADMILLDDNFASIVTGVEEGRLIFDNLKKSIAYTLTSNIPEITPFLLFIMANIPLPLGTITILCIDLGTDMVPAISLAYEAAESDIMKRQPRNPRTDKLVNERLISMAYGQIGMIQALGGFFSYFVILAENGFLPGNLVGIRLNWDDRTVNDLEDSYGQQWTYEQRKVVEFTCHTAFFVSIVVVQWADLIICKTRRNSVFQQGMKNKILIFGLFEETALAAFLSYCPGMDVALRMYPLKPSWWFCAFPYSFLIFVYDEIRKLILRRNPGGWVEKETYY
>mammal|Condylura_cristata_A3_XM004694154
-----------------------------------------------MDDLKKEVAMTEHKMSVEEVCRKYNTDCVQGLTHSKAQEILARDGPNALTPPPTTPEWVKFCRQLFGGFSILLWIGAILCFLAYGIQAGT-EDDPSGDNLYLGIVLAAVVIITGCFSYYQEAKSSKIMESFKNMVPQQALVIREGEKMQVNAEEVVVGDLVEIKGGDRVPADLRIISAHGCKVDNSSLTGESEPQTRSPDCTHDNPLETRNITFFSTNCVEGTARGVVVATGDRTVMGRIATLASGLEVGKTPIAIEIEHFIQLITGVAVFLGVSFFILSLILGYTWLEAVIFLIGIIVANVPEGLLATVTVCLTLTAKRMARKNCLVKNLEAVETLGSTSTICSDKTGTLTQNRMTVAHMWFDNQIHEADTTEDQSGTSFDKSSHTWVALSHIAGLCNRAVFKGGQDNIPVLKRDVAGDASESALLKCIELSSGSVKLMRERNKKVAEIPFNSTNKYQLSIHETEDPNDNRYLLVMKGAPERILDRCATILLQGKEQPLDEEMKEAFQNAYLELGGLGERVLGFCHYYLPEEQFPKGFAFDCDDVNFTTDNLCFVGLMSMIDPPRAAVPDAVGKCRSAGIKVIMVTGDHPITAKAIAKGVGIISEGNETVEDIAARLNIPVSQVNPRDAKACVIHGTDLKDFTSEQIDEILQNHTEIVFARTSPQQKLIIVEGCQRQGAIVAVTGDGVNDSPALKKADIGVAMGIAGSDVSKQAADMILLDDNFASIVTGVEEGRLIFDNLKKSIAYTLTSNIPEITPFLLFIMANIPLPLGTITILCIDLGTDMVPAISLAYEAAESDIMKRQPRNPRTDKLVNERLISMAYGQIGMIQALGGFFSYFVILAENGFLPGNLVGIRLNWDDRTINDLEDSYGQQWTYEQRKVVEFTCHTAFFVSIVVVQWADLIICKTRRNSVFQQGMKNKILIFGLFEETALAAFLSYCPGMDVALRMYPLKPSWWFCAFPYSFLIFVYDEIRKLILRRNPGGWVEKETYY
>mammal|Delphinapterus_leucas_A3_XM022585534
--------MGSG-GSDS-YRVATSQDKK--DDKGSPKKSKGTKDRRDLDDLKKEVAMTEHKMSVEEVCRKYNTDCVQGLTHSKAQEILARDGPNALTPPPTTPEWVKFCRQLFGGFSILLWIGAILCFLAYGIQAGT-EDDPSGDNLYLGIVLAAVVIITGCFSYYQEAKSSKIMESFKNMVPQQALVIREGEKMQVNAEEVVVGDLVEIKGGDRVPADLRIISAHGCKVDNSSLTGESEPQTRSPDCTHDNPLETRNITFFSTNCVEGTARGVVVATGDRTVMGRIATLASGLEVGKTPIAIEIEHFIQLITGVAVFLGVSFFILSLILGYTWLEAVIFLIGIIVANVPEGLLATVTVCLTLTAKRMARKNCLVKNLEAVETLGSTSTICSDKTGTLTQNRMTVAHMWFDNQIHEADTTEDQSGTSFDKSSHTWVALSHIAGLCNRAVFKGGQDNIPVLKRDVAGDASESALLKCIELSSGSVKLMRERNKKVAEIPFNSTNKYQLSIHETEDPNDNRYLLVMKGAPERILDRCATILLQGKEQPLDEEMKEAFQNAYLELGGLGERVLGFCHYYLPEEQFPKGFAFDCDDVNFTTDNLCFVGLMSMIDPPRAAVPDAVGKCRSAGIKVIMVTGDHPITAKAIAKGVGIISEGNETVEDIAARLNIPVSQVNPRDAKACVIHGTDLKDFTSEQIDEILQNHTEIVFARTSPQQKLIIVEGCQRQGAIVAVTGDGVNDSPALKKADIGVAMGIAGSDVSKQAADMILLDDNFASIVTGVEEGRLIFDNLKKSIAYTLTSNIPEITPFLLFIMANIPLPLGTITILCIDLGTDMVPAISLAYEAAESDIMKRQPRNPRTDKLVNERLISMAYGQIGMIQALGGFFSYFVILAENGFLPGNLVGIRLNWDDRTVNDLEDSYGQQWTYEQRKVVEFTCHTAFFVSIVVVQWADLIICKTRRNSVFQQGMRNKILIFGLFEETALAAFLSYCPGMDVALRMYPLKPSWWFCAFPYSFLIFVYDEIRKLILRRNPGGWVEKETYY
>mammal|Dipodomys_ordii_A3_XM013032661
-----------------------------------------------MDDLKKEVAMTEHKMSVEEVCRKYNTDCVQGLTHSKAQEILARDGPNALTPPPTTPEWVKFCRQLFGGFSILLWIGAILCFLAYGIQAGT-EDDPSGDNLYLGIVLAAVVIITGCFSYYQEAKSSKIMESFKNMVPQQALVIREGEKMQVNAEEVVVGDLVEIKGGDRVPADLRIISAHGCKVDNSSLTGESEPQTRSPDCTHDNPLETRNITFFSTNCVEGTARGVVVATGDRTVMGRIATLASGLEVGKTPIAIEIEHFIQLITGVAVFLGVSFFILSLILGYTWLEAVIFLIGIIVANVPEGLLATVTVCLTLTAKRMARKNCLVKNLEAVETLGSTSTICSDKTGTLTQNRMTVAHMWFDNQIHEADTTEDQSGTSFDKSSHTWVALSHIAGLCNRAVFKGGQDNIPVLKRDVAGDASESALLKCIELSSGSVKLMRERNKKVAEIPFNSTNKYQLSIHETEDPNDNRYLLVMKGAPERILDRCATILLQGKEQPLDEEMKEAFQNAYLELGGLGERVLGFCHYYLPEEQFPKGFAFDCDDVNFTTDNLCFVGLMSMIDPPRAAVPDAVGKCRSAGIKVIMVTGDHPITAKAIAKGVGIISEGNETVEDIAARLNIPVSQVNPRDAKACVIHGTDLKDFTSEQIDEVLQNHTEIVFARTSPQQKLIIVEGCQRQGAIVAVTGDGVNDSPALKKADIGVAMGIAGSDVSKQAADMILLDDNFASIVTGVEEGRLIFDNLKKSIAYTLTSNIPEITPFLLFIMANIPLPLGTITILCIDLGTDMVPAISLAYEAAESDIMKRQPRNPRTDKLVNERLISMAYGQIGMIQALGGFFSYFVILAENGFLPGNLVGIRLNWDDRTVNDLEDSYGQQWTYEQRKVVEFTCHTAFFVSIVVVQWADLIICKTRRNSVFQQGMKNKILIFGLFEETALAAFLSYCPGMDVALRMYPLKPSWWFCAFPYSFLIFVYDEIRKLILRRNPGGWVEKETYY
>mammal|Elephantulus_edwardii_A3_XM006900928
--------MGSG-RSDS-YRVATSQDKK--DDKGSPKKGKGTKERRDLDDLKKEVAMTEHKMSVEEVCRKYNTDCVQGLTHSKAQEILARDGPNALTPPPTTPEWVKFCRQLFGGFSILLWIGAILCFLAYGIQAGT-EDDPAGDNLYLGIVLAAVVIITGCFSYYQEAKSSKIMESFKNMVPQQALVIREGEKMQVNAEEVVVGDLVEIKGGDRVPADLRIISAHGCKVDNSSLTGESEPQTRSPDCTHDNPLETRNITFFSTNCVEGTARGVVVATGDRTVMGRIATLASGLEVGKTPIAIEIEHFIQLITGVAVFLGVSFFILSLILGYTWLEAVIFLIGIIVANVPEGLLATVTVCLTLTAKRMARKNCLVKNLEAVETLGSTSTICSDKTGTLTQNRMTVAHMWFDNQIHEADTTEDQSGTSFDKSSHTWVALSHIAGLCNRAVFKGGQDNIPVLKRDVAGDASESALLKCIELSSGSVKLMRERNKKVAEIPFNSTNKYQLSIHETEDPNDNRYLLVMKGAPERILDRCSTILLQGKEQPLDEEMKEAFQNAYLELGGLGERVLGFCHYYLPEEQFPKGFAFDCDDVNFTTDNLCFVGLMSMIDPPRAAVPDAVGKCRSAGIKVIMVTGDHPITAKAIAKGVGIISEGNETVEDIAARLNIPVSQVNPRDAKACVIHGTDLKDFTSEQIDEILQNHTEIVFARTSPQQKLIIVEGCQRQGAIVAVTGDGVNDSPALKKADIGVAMGIAGSDVSKQAADMILLDDNFASIVTGVEEGRLIFDNLKKSIAYTLTSNIPEITPFLLFIMANIPLPLGTITILCIDLGTDMVPAISLAYEAAESDIMKRQPRNPRTDKLVNERLISMAYGQIGMIQALGGFFSYFVILAENGFLPGNLVGIRLNWDDRTVNDLEDSYGQQWTYEQRKVVEFTCHTAFFVSIVVVQWADLIICKTRRNSVFQQGMKNKILIFGLFEETALAAFLSYCPGMDVALRMYPLKPSWWFCAFPYSFLIFVYDEIRKLILRRNPGGWVEKETYY
>mammal|Enhydra_lutris_kenyoni_A3_XM022491763
-------------------------------------------ERRDLDDLKKEVAMTEHKMSVEEVCRKYNTDCVQGLTHSKAQEILARDGPNALTPPPTTPEWVKFCRQLFGGFSILLWIGAILCFLAYGIQAGT-EDDPSGDNLYLGIVLAAVVIITGCFSYYQEAKSSKIMESFKNMVPQQALVIREGEKMQVNAEEVVVGDLVEIKGGDRVPADLRIISAHGCKVDNSSLTGESEPQTRSPDCTHDNPLETRNITFFSTNCVEGTARGVVVATGDRTVMGRIATLASGLEVGKTPIAIEIEHFIQLITGVAVFLGVSFFILSLILGYTWLEAVIFLIGIIVANVPEGLLATVTVCLTLTAKRMARKNCLVKNLEAVETLGSTSTICSDKTGTLTQNRMTVAHMWFDNQIHEADTTEDQSGTSFDKSSHTWVALSHIAGLCNRAVFKGGQDNIPVLKRDVAGDASESALLKCIELSSGSVKLMRERNKKVAEIPFNSTNKYQLSIHETEDPNDNRYLLVMKGAPERILDRCSTILLQGKEQPLDEEMKEAFQNAYLELGGLGERVLGFCHYYLPEEQFPKGFAFDCDDVNFTTDNLCFVGLMSMIDPPRAAVPDAVGKCRSAGIKVIMVTGDHPITAKAIAKGVGIISEGNETVEDIAARLNIPVSQVNPRDAKACVIHGTDLKDFTSEQIDEILQNHTEIVFARTSPQQKLIIVEGCQRQGAIVAVTGDGVNDSPALKKADIGVAMGIAGSDVSKQAADMILLDDNFASIVTGVEEGRLIFDNLKKSIAYTLTSNIPEITPFLLFIMANIPLPLGTITILCIDLGTDMVPAISLAYEAAESDIMKRQPRNPRTDKLVNERLISMAYGQIGMIQALGGFFSYFVILAENGFLPSNLVGIRLNWDDRTVNDLEDSYGQQWTYEQRKVVEFTCHTAFFVSIVVVQWADLIICKTRRNSVFQQGMKNKILIFGLFEETALAAFLSYCPGMDVALRMYPLKPSWWFCAFPYSFLIFVYDEIRKLILRRNPGGWVEKETYY
>mammal|Eptesicus_fuscus_A3_XM008160242
--------MGSG-GSDS-YRVATSQDKK--DDKGSPKKSKAAKERRDLEDLKKEVAMTEHKMSVEEVCRKYNTDCVQGLTHSKAQEILARDGPNALTPPPTTPEWVKFCRQLFGGFSILLWIGAILCFLAYGIQAGT-EDDPSGDNLYLGIVLAAVVIITGCFSYYQEAKSSKIMESFKNMVPQQALVIREGEKMQVNAEEVVVGDLVEIKGGDRVPADLRIISAHGCKVDNSSLTGESEPQTRSPDCTHDNPLETRNITFFSTNCVEGTARGVVVATGDRTVMGRIATLASGLEVGKTPIAIEIEHFIQLITGVAVFLGVSFFVLSLILGYSWLEAVIFLIGIIVANVPEGLLATVTVCLTLTAKRMARKNCLVKNLEAVETLGSTSTICSDKTGTLTQNRMTVAHMWFDNQIHEADTTEDQSGTSFDKSSHTWVALSHIAGLCNRAVFKGGQDNIPVLKRDVAGDASESALLKCIELSSGSVKLMRERNKKVAEIPFNSTNKYQLSIHETEDPNDNRYLLVMKGAPERILDRCATILLQGKEQPLDEEMKEAFQNAYLELGGLGERVLGFCHYYLPEEQFPKGFAFDCDDVNFTTDNLCFVGLMSMIDPPRAAVPDAVGKCRSAGIKVIMVTGDHPITAKAIAKGVGIISEGNETVEDIAARLNIPVSQVNPRDAKACVIHGTDLKDFTSEQIDEILQNHTEIVFARTSPQQKLIIVEGCQRQGAIVAVTGDGVNDSPALKKADIGVAMGIAGSDVSKQAADMILLDDNFASIVTGVEEGRLIFDNLKKSIAYTLTSNIPEITPFLLFIMANIPLPLGTITILCIDLGTDMVPAISLAYEAAESDIMKRQPRNPRTDKLVNERLISMAYGQIGMIQALGGFFSYFVILAENGFLPGNLVGIRLNWDDRTVNDLEDSYGQQWTYEQRKVVEFTCHTAFFVSIVVVQWADLIICKTRRNSVFQQGMKNKILIFGLFEETALAAFLSYCPGMDVALRMYPLKPSWWFCAFPYSFLIFVYDEIRKLILRRNPGGWVEKETYY
>mammal|Equus_asinus_A3_XM014867515
--------MGSG-GSDS-YRVATSQDKK--DDKGSPKKNKGTKERRDLDDLKKEVAMTEHKMSVEEVCRKYNTDCVQGLTHSKAQEILARDGPNALTPPPTTPEWVKFCRQLFGGFSILLWIGAILCFLAYGIQAGT-EDDPSGDNLYLGIVLAAVVIITGCFSYYQEAKSSKIMESFKNMVPQQALVIREGEKMQVNAEEVVVGDLVEIKGGDRVPADLRIISAHGCKVDNSSLTGESEPQTRSPDCTHDNPLETRNITFFSTNCVEGTARGVVVATGDRTVMGRIATLASGLEVGKTPIAIEIEHFIQLITGVAVFLGVSFFILSLILGYTWLEAVIFLIGIIVANVPEGLLATVTVCLTLTAKRMARKNCLVKNLEAVETLGSTSTICSDKTGTLTQNRMTVAHMWFDNQIHEADTTEDQSGTSFDKSSHTWVALSHIAGLCNRAVFKGGQDNIPVLKRDVAGDASESALLKCIELSSGSVKLMRERNKKVAEIPFNSTNKYQLSIHETEDPNDNRYLLVMKGAPERILDRCSTILLQGKEQPLDEEMKEAFQNAYLELGGLGERVLGFCHYYLPEEQFPKGFAFDCDDVNFTTDNLCFVGLMSMIDPPRAAVPDAVGKCRSAGIKVIMVTGDHPITAKAIAKGVGIISEGNETVEDIAARLNIPVSQVNPRDAKACVIHGTDLKDFTSEQIDEILQNHTEIVFARTSPQQKLIIVEGCQRQGAIVAVTGDGVNDSPALKKADIGVAMGIAGSDVSKQAADMILLDDNFASIVTGVEEGRLIFDNLKKSIAYTLTSNIPEITPFLLFIMANIPLPLGTITILCIDLGTDMVPAISLAYEAAESDIMKRQPRNPRTDKLVNERLISMAYGQIGMIQALGGFFSYFVILAENGFLPGNLVGIRLNWDDRTVNDLEDSYGQQWTYEQRKVVEFTCHTAFFVSIVVVQWADLIICKTRRNSVFQQGMKNKILIFGLFEETALAAFLSYCPGMDVALRMYPLKPSWWFCAFPYSFLIFVYDEIRKLILRRNPGGWVEKETYY
>mammal|Equus_caballus_A3_XM023651400
--------MGSG-GSDS-YRVATSQDKK--DDKGSPKKNKGTKERRDLDDLKKEVAMTEHKMSVEEVCRKYNTDCVQGLTHSKAQEILARDGPNALTPPPTTPEWVKFCRQLFGGFSILLWIGAILCFLAYGIQAGT-EDDPSGDNLYLGIVLAAVVIITGCFSYYQEAKSSKIMESFKNMVPQQALVIREGEKMQVNAEEVVVGDLVEIKGGDRVPADLRIISAHGCKVDNSSLTGESEPQTRSPDCTHDNPLETRNITFFSTNCVEGTARGVVVATGDRTVMGRIATLASGLEVGKTPIAIEIEHFIQLITGVAVFLGVSFFILSLILGYTWLEAVIFLIGIIVANVPEGLLATVTVCLTLTAKRMARKNCLVKNLEAVETLGSTSTICSDKTGTLTQNRMTVAHMWFDNQIHEADTTEDQSGTSFDKSSHTWVALSHIAGLCNRAVFKGGQDNIPVLKRDVAGDASESALLKCIELSSGSVKLMRERNKKVAEIPFNSTNKYQLSIHETEDPNDNRYLLVMKGAPERILDRCSTILLQGKEQPLDEEMKEAFQNAYLELGGLGERVLGFCHYYLPEEQFPKGFAFDCDDVNFTTDNLCFVGLMSMIDPPRAAVPDAVGKCRSAGIKVIMVTGDHPITAKAIAKGVGIISEGNETVEDIAARLNIPVSQVNPRDAKACVIHGTDLKDFTSEQIDEILQNHTEIVFARTSPQQKLIIVEGCQRQGAIVAVTGDGVNDSPALKKADIGVAMGIAGSDVSKQAADMILLDDNFASIVTGVEEGRLIFDNLKKSIAYTLTSNIPEITPFLLFIMANIPLPLGTITILCIDLGTDMVPAISLAYEAAESDIMKRQPRNPRTDKLVNERLISMAYGQIGMIQALGGFFSYFVILAENGFLPGNLVGIRLNWDDRTVNDLEDSYGQQWTYEQRKVVEFTCHTAFFVSIVVVQWADLIICKTRRNSVFQQGMKNKILIFGLFEETALAAFLSYCPGMDVALRMYPLKPSWWFCAFPYSFLIFVYDEIRKLILRRNPGGWVEKETYY
>mammal|Erinaceus_europaeus_A3_XM007532916
--------MGSG-GSDS-YRVATSQDKK--DDKSSPKKSKAAKS-RDMDDLKKEVAMTEHKMSVEEVCRKYNTDCVQGLTHSKAQEILARDGPNALTPPPTTPEWVKFCRQLFGGFSILLWIGAILCFLAYGIQAGT-EDDPSGDNLYLGIVLAAVVIITGCFSYYQEAKSSKIMESFKNMVPQQALVIREGEKMQVNAEEVVVGDLVEIKGGDRVPADLRIISAHGCKVDNSSLTGESEPQTRSPDCTHDNPLETRNITFFSTNCVEGTARGVVVATGDRTVMGRIATLASGLEVGKTPIAIEIEHFIQLITGVAVFLGVSFFILSLILGYSWLEAVIFLIGIIVANVPEGLLATVTVCLTLTAKRMARKNCLVKNLEAVETLGSTSTICSDKTGTLTQNRMTVAHMWFDNQIHEADTTEDQSGTSFDKSSHTWVALSHIAGLCNRAVFKGGQDNIPVLKRDVAGDASESALLKCIELSSGSVKLMRERNKKVAEIPFNSTNKYQLSIHETEDPNDNRYLLVMKGAPERILDRCSTILLQGKEQPLDEEMKEAFQNAYLELGGLGERVLGFCHYYLPEEQFPKGFAFDCDDVNFTTDNLCFVGLMSMIDPPRAAVPDAVGKCRSAGIKVIMVTGDHPITAKAIAKGVGIISEGNETVEDIAARLNIPVSQVNPRDAKACVIHGTDLKDFTSEQIDEILQNHTEIVFARTSPQQKLIIVEGCQRQGAIVAVTGDGVNDSPALKKADIGVAMGIAGSDVSKQAADMILLDDNFASIVTGVEEGRLIFDNLKKSIAYTLTSNIPEITPFLLFIMANIPLPLGTITILCIDLGTDMVPAISLAYEAAESDIMKRQPRNPRTDKLVNERLISMAYGQIGMIQALGGFFSYFVILAENGFLPGNLVGIRLNWDDRTINDLEDSYGQQWTYEQRKVVEFTCHTAFFVSIVVVQWADLIICKTRRNSVFQQGMKNKILIFGLFEETALAAFLSYCPGMDVALRMYPLKPSWWFCAFPYSFLIFVYDEIRKLILRRNPGGWVEKETYY
>mammal|Felis_catus_A3_XM023245179
--------MESG-GSDS-YRVATSQDKK--DDKGSPKKSKGTKDRRDLDDLKKEVAMTEHKMSVEEVCRKYNTDCVQGLTHSKAQEILARDGPNALTPPPTTPEWVKFCRQLFGGFSILLWIGAILCFLAYGIQAGT-EDDPSGDNLYLGIVLAAVVIITGCFSYYQEAKSSKIMESFKNMVPQQALVIREGEKMQVNAEEVVVGDLVEIKGGDRVPADLRIISAHGCKVDNSSLTGESEPQTRSPDCTHDNPLETRNITFFSTNCVEGTARGVVVATGDRTVMGRIATLASGLEVGKTPIAIEIEHFIQLITGVAVFLGVSFFILSLILGYTWLEAVIFLIGIIVANVPEGLLATVTVCLTLTAKRMARKNCLVKNLEAVETLGSTSTICSDKTGTLTQNRMTVAHMWFDNQIHEADTTEDQSGTSFDKSSHTWVALSHIAGLCNRAVFKGGQDNIPVLKRDVAGDASESALLKCIELSSGSVKLMRERNKKVAEIPFNSTNKYQLSIHETEDPNDNRYLLVMKGAPERILDRCSTILLQGKEQPLDEEMKEAFQNAYLELGGLGERVLGFCHYYLPEEQFPKGFAFDCDDVNFTTDNLCFVGLMSMIDPPRAAVPDAVGKCRSAGIKVIMVTGDHPITAKAIAKGVGIISEGNETVEDIAARLNIPVSQVNPRDAKACVIHGTDLKDFTSEQIDEILQNHTEIVFARTSPQQKLIIVEGCQRQGAIVAVTGDGVNDSPALKKADIGVAMGIAGSDVSKQAADMILLDDNFASIVTGVEEGRLIFDNLKKSIAYTLTSNIPEITPFLLFIMANIPLPLGTITILCIDLGTDMVPAISLAYEAAESDIMKRQPRNPRTDKLVNERLISMAYGQIGMIQALGGFFSYFVILAENGFLPSNLVGIRLNWDDRTVNDLEDSYGQQWTYEQRKVVEFTCHTAFFVSIVVVQWADLIICKTRRNSVFQQGMKNKILIFGLFEETALAAFLSYCPGMDVALRMYPLKPSWWFCAFPYSFLIFVYDEIRKLILRRNPGGWVEKETYY
>mammal|Fukomys_damarensis_A3_XM010623294
-----------------------------------------------MDDLKKEVAMTEHKMSVEEVCRKYNTDCVQGLTHSKAQEILARDGPNALTPPPTTPEWVKFCRQLFGGFSILLWIGAILCFLAYGIQAGT-EDDPSRDNLYLGIVLAAVVIITGCFSYYQEAKSSKIMESFKNMVPQQALVIREGEKMQVNAEEVVVGDLIEIKGGDRVPADLRIISAHGCKVDNSSLTGESEPQTRSPDCTHDNPLETRNITFFSTNCVEGTARGVVVATGDRTVMGRIATLASGLEVGKTPIAIEIEHFIQLITGVAVFLGVSFFILSLILGYTWLEAVIFLIGIIVANVPEGLLATVTVCLTLTAKRMARKNCLVKNLEAVETLGSTSTICSDKTGTLTQNRMTVAHMWFDNQIHEADTTEDQSGTSFDKSSHTWVALSHIAGLCNRAVFKGGQDNIPVLKRDVAGDASESALLKCIELSSGSVKLMRERNKKVAEIPFNSTNKYQLSIHETEDPNDNRYLLVMKGAPERILDRCSTILLQGKEQPLDEEMKEAFQNAYLELGGLGERVLGFCHYYLPEEQFPKGFAFDCDDVNFTTDNLCFVGLMSMIDPPRAAVPDAVGKCRSAGIKVIMVTGDHPITAKAIAKGVGIISEGNETVEDIAARLNIPVSQVNPRDAKACVIHGTDLKDFTSEQIDEILQNHTEIVFARTSPQQKLIIVEGCQRQGAIVAVTGDGVNDSPALKKADIGVAMGIAGSDVSKQAADMILLDDNFASIVTGVEEGRLIFDNLKKSIAYTLTSNIPEITPFLLFIMANIPLPLGTITILCIDLGTDMVPAISLAYEAAESDIMKRQPRNPRTDKLVNERLISMAYGQIGMIQALGGFFSYFVILAENGFLPGNLVGIRLNWDDRTVNDLEDSYGQQWTYEQRKVVEFTCHTAFFVSIVVVQWADLIICKTRRNSVFQQGMKNKILIFGLFEETALAAFLSYCPGMDVALRMYPLKPSWWFCAFPYSFLIFVYDEIRKLILRRNPGGWVEKETYY
>mammal|Gorilla_gorilla_gorilla_A3_XM004060817
--------MGSG-GSDS-YRIATSQDKK--DDKDSPKKNKG-KERRDLDDLKKEVAMTEHKMSVEEVCRKYNTDCVQGLTHSKAQEILARDGPNALTPPPTTPEWVKFCRQLFGGFSILLWIGAILCFLAYGIQAGT-EDDPSGDNLYLGIVLAAVVIITGCFSYYQEAKSSKIMESFKNMVPQQALVIREGEKMQVNAEEVVVGDLVEIKGGDRVPADLRIISAHGCKVDNSSLTGESEPQTRSPDCTHDNPLETRNITFFSTNCVEGTARGVVVATGDRTVMGRIATLASGLEVGKTPIAIEIEHFIQLITGVAVFLGVSFFILSLILGYTWLEAVIFLIGIIVANVPEGLLATVTVCLTLTAKRMARKNCLVKNLEAVETLGSTSTICSDKTGTLTQNRMTVAHMWFDNQIHEADTTEDQSGTSFDKSSHTWVALSHIAGLCNRAVFKGGQDNIPVLKRDVAGDASESALLKCIELSSGSVKLMRERNKKVAEIPFNSTNKYQLSIHETEDPNDNRYLLVMKGAPERILDRCSTILLQGKEQPLDEEMKEAFQNAYLELGGLGERVLGFCHYYLPEEQFPKGFAFDCDDVNFTTDNLCFVGLMSMIDPPRAAVPDAVGKCRSAGIKVIMVTGDHPITAKAIAKGVGIISEGNETVEDIAARLNIPVSQVNPRDAKACVIHGTDLKDFTSEQIDEILQNHTEIVFARTSPQQKLIIVEGCQRQGAIVAVTGDGVNDSPALKKADIGVAMGIAGSDVSKQAADMILLDDNFASIVTGVEEGRLIFDNLKKSIAYTLTSNIPEITPFLLFIMANIPLPLGTITILCIDLGTDMVPAISLAYEAAESDIMKRQPRNPRTDKLVNERLISMAYGQIGMIQALGGFFSYFVILAENGFLPGNLVGIRLNWDDRTVNDLEDSYGQQWTYEQRKVVEFTCHTAFFVSIVVVQWADLIICKTRRNSVFQQGMKNKILIFGLFEETALAAFLSYCPGMDVALRMYPLKPSWWFCAFPYSFLIFVYDEIRKLILRRNPGGWVEKETYY
>mammal|Grammomys_surdaster_A3_XM028781319
--------------------------------------------------------MTEHKMSVEEVCRKYNTDCVQGLTHSKAQEILARDGPNALTPPPTTPEWVKFCRQLFGGFSILLWIGAILCFLAYGIQAGT-EDDPSRDNLYLGIVLAAVVIITGCFSYYQEAKSSKIMESFKNMVPQQALVIREGEKMQVNAEEVVVGDLVEIKGGDRVPADLRIISAHGCKVDNSSLTGESEPQTRSPDCTHDNPLETRNITFFSTNCVEGTARGVVVATGDRTVMGRIATLASGLEVGKTPIAIEIEHFIQLITGVAVFLGVSFFILSLILGYTWLEAVIFLIGIIVANVPEGLLATVTVCLTLTAKRMARKNCLVKNLEAVETLGSTSTICSDKTGTLTQNRMTVAHMWFDNQIHEADTTEDQSGTSFDKSSHTWVALSHIAGLCNRAVFKGGQDNIPVLKRDVAGDASESALLKCIELSSGSVKLMRERNKKVAEIPFNSTNKYQLSIHETEDPNDNRYLLVMKGAPERILDRCATILLQGKEQPLDEEMKEAFQNAYLELGGLGERVLGFCHYYLPEEQFPKGFAFDCDDVNFTTDNLCFVGLMSMIDPPRAAVPDAVGKCRSAGIKVIMVTGDHPITAKAIAKGVGIISEGNETVEDIAARLNIPVSQVNPRDAKACVIHGTDLKDFTSEQIDEILQNHTEIVFARTSPQQKLIIVEGCQRQGAIVAVTGDGVNDSPALKKADIGVAMGIAGSDVSKQAADMILLDDNFASIVTGVEEGRLIFDNLKKSIAYTLTSNIPEITPFLLFIMANIPLPLGTITILCIDLGTDMVPAISLAYEAAESDIMKRQPRNPRTDKLVNERLISMAYGQIGMIQALGGFFSYFVILAENGFLPSNLVGIRLNWDDRTVNDLEDSYGQQWTYEQRKVVEFTCHTAFFVSIVVVQWADLIICKTRRNSVFQQGMKNKILIFGLFEETALAAFLSYCPGMDVALRMYPLK---------------------------------------
>mammal|Heterocephalus_glaber_A3_XM021250922
--------MGSG-GSDS-YHVATSQDKK--DDKGSPKKNKG-KEHRDLDDLKKEVAMTEHKMSVEEVCRKYNTDCVQGLTHSKAQEILARDGPNALTPPPTTPEWVKFCRQLFGGFSILLWIGAILCFLAYGIQAGT-EDDPSRDNLYLGIVLAAVVIITGCFSYYQEAKSSKIMESFKNMVPQQALVIREGEKMQVNAEEVVVGDLIEIKGGDRVPADLRIISAHGCKVDNSSLTGESEPQTRSPDCTHDNPLETRNITFFSTNCVEGTARGVVVATGDRTVMGRIATLASGLEVGKTPIAIEIEHFIQLITGVAVFLGVSFFILSLILGYTWLEAVIFLIGIIVANVPEGLLATVTVCLTLTAKRMARKNCLVKNLEAVETLGSTSTICSDKTGTLTQNRMTVAHMWFDNQIHEADTTEDQSGTSFDKSSHTWVALSHIAGLCNRAVFKGGQDNIPVLKRDVAGDASESALLKCIELSSGSVKLMRERNKKVAEIPFNSTNKYQLSIHETEDPNDNRYLLVMKGAPERILDRCSTILLQGKEQPLDEEMKEAFQNAYLELGGLGERVLGFCHYYLPEEQFPKGFAFDCDDVNFTTDNLCFVGLMSMIDPPRAAVPDAVGKCRSAGIKVIMVTGDHPITAKAIAKGVGIISEGNETVEDIAARLNIPVSQVNPRDAKACVIHGTDLKDFTTEQIDEILQNHTEIVFARTSPQQKLIIVEGCQRQGAIVAVTGDGVNDSPALKKADIGVAMGIAGSDVSKQAADMILLDDNFASIVTGVEEGRLIFDNLKKSIAYTLTSNIPEITPFLLFIMANIPLPLGTITILCIDLGTDMVPAISLAYEAAESDIMKRQPRNPRTDKLVNERLISMAYGQIGMIQALGGFFSYFVILAENGFLPGNLVGIRLNWDDRTVNDLEDSYGQQWTYEQRKVVEFTCHTAFFVSIVVVQWADLIICKTRRNSVFQQGMRNKILIFGLFEETALAAFLSYCPGMDVALRMYPLKPSWWFCAFPYSFLIFVYDEIRKLILRRNPGGWVEKETYY
>mammal|Hipposideros_armiger_A3_XM019629065
--------MESG-GSDS-YRVATSQDKK--DDKGSPKKSKGAKERRDMDDLKKEVAMTEHKMSVEEVCRKYNTDCVQGLTHSKAQEILARDGPNALTPPPTTPEWVKFCRQLFGGFSILLWIGAILCFLAYGIQAGT-EDDPSGDNLYLGIVLAAVVIITGCFSYYQEAKSSKIMESFKNMVPQQALVIREGEKMQVNAEEVVVGDLVEIKGGDRVPADLRIISAHGCKVDNSSLTGESEPQTRSPDCTHDNPLETRNITFFSTNCVEGTARGVVVATGDRTVMGRIATLASGLEVGKTPIAIEIEHFIQLITGVAVFLGVSFFVLSLILGYSWLEAVIFLIGIIVANVPEGLLATVTVCLTLTAKRMARKNCLVKNLEAVETLGSTSTICSDKTGTLTQNRMTVAHMWFDNQIHEADTTEDQSGTSFDKSSHTWVALSHIAGLCNRAVFKGGQDNIPVLKRDVAGDASESALLKCIELSSGSVKLMRERNKKVAEIPFNSTNKYQLSIHETEDPNDNRYLLVMKGAPERILDRCSTILLQGKEQPLDEEMKEAFQNAYLELGGLGERVLGFCHYYLPEEQFPKGFAFDCDDVNFTTDNLCFVGLMSMIDPPRAAVPDAVGKCRSAGIKVIMVTGDHPITAKAIAKGVGIISEGNETVEDIAARLNIPVSQVNPRDAKACVIHGTDLKDFTSEQIDEILQNHTEIVFARTSPQQKLIIVEGCQRQGAIVAVTGDGVNDSPALKKADIGVAMGIAGSDVSKQAADMILLDDNFASIVTGVEEGRLIFDNLKKSIAYTLTSNIPEITPFLLFIMANIPLPLGTITILCIDLGTDMVPAISLAYEAAESDIMKRQPRNPRTDKLVNERLISMAYGQIGMIQALGGFFSYFVILAENGFLPSNLVGIRLNWDDRTVNDLEDSYGQQWTYEQRKVVEFTCHTAFFVSIVVVQWADLIICKTRRNSVFQQGMKNKILIFGLFEETALAAFLSYCPGMDVALRMYPLKPSWWFCAFPYSFLIFVYDEIRKLILRRNPGGWVEKETYY
>mammal|Homo_sapiens_A3_NM001256214
--------MGSG-GSDS-YRIATSQDKK--DDKDSPKKNKG-KERRDLDDLKKEVAMTEHKMSVEEVCRKYNTDCVQGLTHSKAQEILARDGPNALTPPPTTPEWVKFCRQLFGGFSILLWIGAILCFLAYGIQAGT-EDDPSGDNLYLGIVLAAVVIITGCFSYYQEAKSSKIMESFKNMVPQQALVIREGEKMQVNAEEVVVGDLVEIKGGDRVPADLRIISAHGCKVDNSSLTGESEPQTRSPDCTHDNPLETRNITFFSTNCVEGTARGVVVATGDRTVMGRIATLASGLEVGKTPIAIEIEHFIQLITGVAVFLGVSFFILSLILGYTWLEAVIFLIGIIVANVPEGLLATVTVCLTLTAKRMARKNCLVKNLEAVETLGSTSTICSDKTGTLTQNRMTVAHMWFDNQIHEADTTEDQSGTSFDKSSHTWVALSHIAGLCNRAVFKGGQDNIPVLKRDVAGDASESALLKCIELSSGSVKLMRERNKKVAEIPFNSTNKYQLSIHETEDPNDNRYLLVMKGAPERILDRCSTILLQGKEQPLDEEMKEAFQNAYLELGGLGERVLGFCHYYLPEEQFPKGFAFDCDDVNFTTDNLCFVGLMSMIDPPRAAVPDAVGKCRSAGIKVIMVTGDHPITAKAIAKGVGIISEGNETVEDIAARLNIPVSQVNPRDAKACVIHGTDLKDFTSEQIDEILQNHTEIVFARTSPQQKLIIVEGCQRQGAIVAVTGDGVNDSPALKKADIGVAMGIAGSDVSKQAADMILLDDNFASIVTGVEEGRLIFDNLKKSIAYTLTSNIPEITPFLLFIMANIPLPLGTITILCIDLGTDMVPAISLAYEAAESDIMKRQPRNPRTDKLVNERLISMAYGQIGMIQALGGFFSYFVILAENGFLPGNLVGIRLNWDDRTVNDLEDSYGQQWTYEQRKVVEFTCHTAFFVSIVVVQWADLIICKTRRNSVFQQGMKNKILIFGLFEETALAAFLSYCPGMDVALRMYPLKPSWWFCAFPYSFLIFVYDEIRKLILRRNPGGWVEKETYY
>mammal|Ictidomys_tridecemlineatus_A3_XM021735208
--------MGSG-GSDS-YRVATSQDKK--DDKGSPKKSKG-KERRDLDDLKKEVAMTEHKMSVEEVCRKYNTDCVQGLTHSKAQEILARDGPNALTPPPTTPEWVKFCRQLFGGFSILLWIGAILCFLAYGIQAGT-EDDPSGDNLYLGIVLAAVVIITGCFSYYQEAKSSKIMESFKNMVPQQALVIREGEKMQVNAEEVVVGDLVEIKGGDRVPADLRIISAHGCKVDNSSLTGESEPQTRSPDCTHDNPLETRNITFFSTNCVEGTARGVVVATGDRTVMGRIATLASGLEVGKTPIAIEIEHFIQLITGVAVFLGVSFFILSLILGYSWLEAVIFLIGIIVANVPEGLLATVTVCLTLTAKRMARKNCLVKNLEAVETLGSTSTICSDKTGTLTQNRMTVAHMWFDNQIHEADTTEDQSGTSFDKSSHTWVALSHIAGLCNRAVFKGGQDNIPVLKRDVAGDASESALLKCIELSSGSVKLMRERNKKVAEIPFNSTNKYQLSIHETEDPNDNRYLLVMKGAPERILDRCSTILLQGKEQPLDEEMKEAFQNAYLELGGLGERVLGFCHYYLPEEQFPKGFAFDCDDVNFTTDNLCFVGLMSMIDPPRAAVPDAVGKCRSAGIKVIMVTGDHPITAKAIAKGVGIISEGNETVEDIAARLNIPVSQVNPRDAKACVIHGTDLKDFTSEQIDEILQNHTEIVFARTSPQQKLIIVEGCQRQGAIVAVTGDGVNDSPALKKADIGVAMGIAGSDVSKQAADMILLDDNFASIVTGVEEGRLIFDNLKKSIAYTLTSNIPEITPFLLFIMANIPLPLGTITILCIDLGTDMVPAISLAYEAAESDIMKRQPRNPRTDKLVNERLISMAYGQIGMIQALGGFFSYFVILAENGFLPGNLVGIRLNWDDRTVNDLEDSYGQQWTYEQRKVVEFTCHTAFFVSIVVVQWADLIICKTRRNSVFQQGMKNKILIFGLFEETALAAFLSYCPGMDVALRMYPLKPSWWFCAFPYSFLIFVYDEIRKLILRRNPGGWVEKETYY
>mammal|Leptonychotes_weddellii_A3_XM006731989
--------MGSG-DSDS-YRVATSQDKK--DDKGSPKKSKGTKERRDLDDLKKEVAMTEHKMSVEEVCRKYNTDCVQGLTHSKAQEILARDGPNALTPPPTTPEWVKFCRQLFGGFSILLWIGAILCFLAYGIQAGT-EDDPSGDNLYLGIVLAAVVIITGCFSYYQEAKSSKIMESFKNMVPQQALVIREGEKMQVNAEEVVVGDLVEIKGGDRVPADLRIISAHGCKVDNSSLTGESEPQTRSPDCTHDNPLETRNITFFSTNCVEGTARGVVVATGDRTVMGRIATLASGLEVGKTPIAIEIEHFIQLITGVAVFLGVSFFILSLILGYTWLEAVIFLIGIIVANVPEGLLATVTVCLTLTAKRMARKNCLVKNLEAVETLGSTSTICSDKTGTLTQNRMTVAHMWFDNQIHEADTTEDQSGTSFDKSSHTWVALSHIAGLCNRAVFKGGQDNIPVLKRDVAGDASESALLKCIELSSGSVKLMRERNKKVAEIPFNSTNKYQLSIHETEDPNDNRYLLVMKGAPERILDRCSTILLQGKEQPLDEEMKEAFQNAYLELGGLGERVLGFCHYYLPEEQFPKGFAFDCDDVNFTTDNLCFVGLMSMIDPPRAAVPDAVGKCRSAGIKVIMVTGDHPITAKAIAKGVGIISEGNETVEDIAARLNIPVSQVNPRDAKACVIHGTDLKDFTSEQIDEILQNHTEIVFARTSPQQKLIIVEGCQRQGAIVAVTGDGVNDSPALKKADIGVAMGIAGSDVSKQAADMILLDDNFASIVTGVEEGRLIFDNLKKSIAYTLTSNIPEITPFLLFIMANIPLPLGTITILCIDLGTDMVPAISLAYEAAESDIMKRQPRNPRTDKLVNERLISMAYGQIGMIQALGGFFSYFVILAENGFLPSNLVGIRLNWDDRTVNDLEDSYGQQWTYEQRKVVEFTCHTAFFVSIVVVQWADLIICKTRRNSVFQQGMKNKILIFGLFEETALAAFLSYCPGMDVALRMYPLKPSWWFCAFPYSFLIFVYDEIRKLILRRNPGGWVEKETYY
>mammal|Lipotes_vexillifer_A3_XM007458592
--------------SDS-YRVATSQDKK--DDKGSPKKSKGTKDRRDLDDLKKEVAMTEHKMSVEEVCRKYNTDCVQGLTHSKAQEILARDGPNALTPPPTTPEWVKFCRQLFGGFSILLWIGAILCFLAYGIQAGT-EDDPSGDNLYLGIVLAAVVIITGCFSYYQEAKSSKIMESFKNMVPQQALVIREGEKMQVNAEEVVVGDLVEIKGGDRVPADLRIISAHGCKVDNSSLTGESEPQTRSPDCTHDNPLETRNITFFSTNCVEGTARGVVVATGDRTVMGRIATLASGLEVGKTPIAIEIEHFIQLITGVAVFLGVSFFILSLILGYTWLEAVIFLIGIIVANVPEGLLATVTVCLTLTAKRMARKNCLVKNLEAVETLGSTSTICSDKTGTLTQNRMTVAHMWFDNQIHEADTTEDQSGTSFDKSSHTWVALSHIAGLCNRAVFKGGQDNIPVLKRDVAGDASESALLKCIELSSGSVKLMRERNKKVAEIPFNSTNKYQLSIHETEDPNDNRYLLVMKGAPERILDRCATILLQGKEQPLDEEMKEAFQNAYLELGGLGERVLGFCHYYLPEEQFPKGFAFDCDDVNFTTDNLCFVGLMSMIDPPRAAVPDAVGKCRSAGIKVIMVTGDHPITAKAIAKGVGIISEGNETVEDIAARLNIPVSQVNPRDAKACVIHGTDLKDFTSEQIDEILQNHTEIVFARTSPQQKLIIVEGCQRQGAIVAVTGDGVNDSPALKKADIGVAMGIAGSDVSKQAADMILLDDNFASIVTGVEEGRLIFDNLKKSIAYTLTSNIPEITPFLLFIMANIPLPLGTITILCIDLGTDMVPAISLAYEAAESDIMKRQPRNPRTDKLVNERLISMAYGQIGMIQALGGFFSYFVILAENGFLPGNLVGIRLNWDDRTVNDLEDSYGQQWTYEQRKVVEFTCHTAFFVSIVVVQWADLIICKTRRNSVFQQGMKNKILIFGLFEETALAAFLSYCPGMDVALRMYPLKPSWWFCAFPYSFLIFVYDEIRKLILRRNPGGWVEKETYY
>mammal|Macaca_fascicularis_A3_XM015442063
--------MGSG-DSDS-YRIATSQDKK--DDKDSPKKNKG-KERRDLDDLKKEVAMTEHKMSVEEVCRKYNTDCVQGLTHSKAQEILARDGPNALTPPPTTPEWVKFCRQLFGGFSILLWIGAILCFLAYGIQAGT-EDDPSGDNLYLGIVLAAVVIITGCFSYYQEAKSSKIMESFKNMVPQQALVIREGEKMQVNAEEVVVGDLVEIKGGDRVPADLRIISAHGCKVDNSSLTGESEPQTRSPDCTHDNPLETRNITFFSTNCVEGTARGVVVATGDRTVMGRIATLASGLEVGKTPIAIEIEHFIQLITGVAVFLGVSFFILSLILGYTWLEAVIFLIGIIVANVPEGLLATVTVCLTLTAKRMARKNCLVKNLEAVETLGSTSTICSDKTGTLTQNRMTVAHMWFDNQIHEADTTEDQSGTSFDKSSHTWVALSHIAGLCNRAVFKGGQDNIPVLKRDVAGDASESALLKCIELSSGSVKLMRERNKKVAEIPFNSTNKYQLSIHETEDPNDNRYLLVMKGAPERILDRCSTILLQGKEQPLDEEMKEAFQNAYLELGGLGERVLGFCHYYLPEEQFPKGFAFDCDDVNFTTDNLCFVGLMSMIDPPRAAVPDAVGKCRSAGIKVIMVTGDHPITAKAIAKGVGIISEGNETVEDIAARLNIPVSQVNPRDAKACVIHGTDLKDFTSEQIDEILQNHTEIVFARTSPQQKLIIVEGCQRQGAIVAVTGDGVNDSPALKKADIGVAMGIAGSDVSKQAADMILLDDNFASIVTGVEEGRLIFDNLKKSIAYTLTSNIPEITPFLLFIMANIPLPLGTITILCIDLGTDMVPAISLAYEAAESDIMKRQPRNPRTDKLVNERLISMAYGQIGMIQALGGFFSYFVILAENGFLPGNLVGIRLNWDDRTVNDLEDSYGQQWTYEQRKVVEFTCHTAFFVSIVVVQWADLIICKTRRNSVFQQGMKNKILIFGLFEETALAAFLSYCPGMDVALRMYPLKPSWWFCAFPYSFLIFVYDEIRKLILRRNPGGWVEKETYY
>mammal|Macaca_mulatta_A3_NM001266472
--------MGSG-DSDS-YRIATSQDKK--DDKDSPKKNKG-KERRDLDDLKKEVAMTEHKMSVEEVCRKYNTDCVQGLTHSKAQEILARDGPNALTPPPTTPEWVKFCRQLFGGFSILLWIGAILCFLAYGIQAGT-EDDPSGDNLYLGIVLAAVVIITGCFSYYQEAKSSKIMESFKNMVPQQALVIREGEKMQVNAEEVVVGDLVEIKGGDRVPADLRIISAHGCKVDNSSLTGESEPQTRSPDCTHDNPLETRNITFFSTNCVEGTARGVVVATGDRTVMGRIATLASGLEVGKTPIAIEIEHFIQLITGVAVFLGVSFFILSLILGYTWLEAVIFLIGIIVANVPEGLLATVTVCLTLTAKRMARKNCLVKNLEAVETLGSTSTICSDKTGTLTQNRMTVAHMWFDNQIHEADTTEDQSGTSFDKSSHTWVALSHIAGLCNRAVFKGGQDNIPVLKRDVAGDASESALLKCIELSSGSVKLMRERNKKVAEIPFNSTNKYQLSIHETEDPNDNRYLLVMKGAPERILDRCSTILLQGKEQPLDEEMKEAFQNAYLELGGLGERVLGFCHYYLPEEQFPKGFAFDCDDVNFTTDNLCFVGLMSMIDPPRAAVPDAVGKCRSAGIKVIMVTGDHPITAKAIAKGVGIISEGNETVEDIAARLNIPVSQVNPRDAKACVIHGTDLKDFTSEQIDEILQNHTEIVFARTSPQQKLIIVEGCQRQGAIVAVTGDGVNDSPALKKADIGVAMGIAGSDVSKQAADMILLDDNFASIVTGVEEGRLIFDNLKKSIAYTLTSNIPEITPFLLFIMANIPLPLGTITILCIDLGTDMVPAISLAYEAAESDIMKRQPRNPRTDKLVNERLISMAYGQIGMIQALGGFFSYFVILAENGFLPGNLVGIRLNWDDRTVNDLEDSYGQQWTYEQRKVVEFTCHTAFFVSIVVVQWADLIICKTRRNSVFQQGMKNKILIFGLFEETALAAFLSYCPGMDVALRMYPLKPSWWFCAFPYSFLIFVYDEIRKLILRRNPGGWVEKETYY
>mammal|Marmota_marmota_marmota_A3_XM015497021
-----------G-GSDS-YRVATSQDKK--DDKGSPKKSKG-KERRDLDDLKKEVAMTEHKMSVEEVCRKYNTDCVQGLTHSKAQEILARDGPNALTPPPTTPEWVKFCRQLFGGFSILLWIGAILCFLAYGIQAGT-EDDPSGDNLYLGIVLAAVVIITGCFSYYQEAKSSKIMESFKNMVPQQALVIREGEKMQVNAEEVVVGDLVEIKGGDRVPADLRIISAHGCKVDNSSLTGESEPQTRSPDCTHDNPLETRNITFFSTNCVEGTARGVVVATGDRTVMGRIATLASGLEVGKTPIAIEIEHFIQLITGVAVFLGVSFFILSLILGYSWLEAVIFLIGIIVANVPEGLLATVTVCLTLTAKRMARKNCLVKNLEAVETLGSTSTICSDKTGTLTQNRMTVAHMWFDNQIHEADTTEDQSGTSFDKSSHTWVALSHIAGLCNRAVFKGGQDNIPVLKRDVAGDASESALLKCIELSSGSVKLMRERNKKVAEIPFNSTNKYQLSIHETEDPNDNRYLLVMKGAPERILDRCSTILLQGKEQPLDEEMKEAFQNAYLELGGLGERVLGFCHYYLPEEQFPKGFAFDCDDVNFTTDNLCFVGLMSMIDPPRAAVPDAVGKCRSAGIKVIMVTGDHPITAKAIAKGVGIISEGNETVEDIAARLNIPVSQVNPRDAKACVIHGTDLKDFTSEQIDEILQNHTEIVFARTSPQQKLIIVEGCQRQGAIVAVTGDGVNDSPALKKADIGVAMGIAGSDVSKQAADMILLDDNFASIVTGVEEGRLIFDNLKKSIAYTLTSNIPEITPFLLFIMANIPLPLGTITILCIDLGTDMVPAISLAYEAAESDIMKRQPRNPRTDKLVNERLISMAYGQIGMIQALGGFFSYFVILAENGFLPSNLVGIRLNWDDRTVNDLEDSYGQQWTYEQRKVVEFTCHTAFFVSIVVVQWADLIICKTRRNSVFQQGMKNKILIFGLFEETALAAFLSYCPGMDVALRMYPLKPSWWFCAFPYSFLIFVYDEIRKLILRRNPGGWVEKETYY
>mammal|Microcebus_murinus_A3_XM012758469
--------MGSG-ARPSPRRAAKMGDKK--DDKGSPKKNKA-KERRDLDDLKKEVAMTEHKMSVEEVCRKYNTDCVQGLTHSKAQEILARDGPNALTPPPTTPEWVKFCRQLFGGFSILLWIGAILCFLAYGIQAGT-EDDPSGDNLYLGIVLAAVVIITGCFSYYQEAKSSKIMESFKNMVPQQALVIREGEKMQVNAEEVVVGDLVEIKGGDRVPADLRIISAHGCKVDNSSLTGESEPQTRSPDCTHDNPLETRNITFFSTNCVEGTARGVVVATGDRTVMGRIATLASGLEVGKTPIAIEIEHFIQLITGVAVFLGVSFFILSLILGYTWLEAVIFLIGIIVANVPEGLLATVTVCLTLTAKRMARKNCLVKNLEAVETLGSTSTICSDKTGTLTQNRMTVAHMWFDNQIHEADTTEDQSGTSFDKSSHTWVALSHIAGLCNRAVFKGGQDNIPVLKRDVAGDASESALLKCIELSSGSVKLMRERNKKVAEIPFNSTNKYQLSIHETEDPNDNRYLLVMKGAPERILDRCSTILLQGKEQPLDEEMKEAFQNAYLELGGLGERVLGFCHYYLPEEQFPKGFAFDCDDVNFTTDNLCFVGLMSMIDPPRAAVPDAVGKCRSAGIKVIMVTGDHPITAKAIAKGVGIISEGNETVEDIAARLNIPVSQVNPRDAKACVIHGTDLKDFTSEQIDEILQNHTEIVFARTSPQQKLIIVEGCQRQGAIVAVTGDGVNDSPALKKADIGVAMGIAGSDVSKQAADMILLDDNFASIVTGVEEGRLIFDNLKKSIAYTLTSNIPEITPFLLFIMANIPLPLGTITILCIDLGTDMVPAISLAYEAAESDIMKRQPRNPRTDKLVNERLISMAYGQIGMIQALGGFFSYFVILAENGFLPSNLVGIRLNWDDRTVNDLEDSYGQQWTYEQRKVVEFTCHTAFFVSIVVVQWADLIICKTRRNSVFQQGMKNKILIFGLFEETALAAFLSYCPGMDVALRMYPLKPSWWFCAFPYSFLIFVYDEIRKLILRRNPGGWVEKETYY
>mammal|Microtus_ochrogaster_A3_XM005361126
--------MGSG-GSDS-YRVATSQDKK--DDKGSPKKSKA-KERRDLDDLKKEVAMTEHKMSVEEVCRKYNTDCVQGLTHSKAQEILARDGPNALTPPPTTPEWVKFCRQLFGGFSILLWIGAILCFLAYGIQAGT-EDDPSGDNLYLGIVLAAVVIITGCFSYYQEAKSSKIMESFKNMVPQQALVIREGEKMQVNAEEVVVGDLVEIKGGDRVPADLRIISAHGCKVDNSSLTGESEPQTRSPDCTHDNPLETRNITFFSTNCVEGTARGVVVATGDRTVMGRIATLASGLEVGKTPIAIEIEHFIQLITGVAVFLGVSFFILSLILGYTWLEAVIFLIGIIVANVPEGLLATVTVCLTLTAKRMARKNCLVKNLEAVETLGSTSTICSDKTGTLTQNRMTVAHMWFDNQIHEADTTEDQSGTSFDKSSHTWVALSHIAGLCNRAVFKGGQDNIPVLKRDVAGDASESALLKCIELSSGSVKLMRERNKKVAEIPFNSTNKYQLSIHETEDPNDNRYLLVMKGAPERILDRCATILLQGKEQPLDEEMKEAFQNAYLELGGLGERVLGFCHYYLPEEQFPKGFAFDCDDVNFTTDNLCFVGLMSMIDPPRAAVPDAVGKCRSAGIKVIMVTGDHPITAKAIAKGVGIISEGNETVEDIAARLNIPVSQVNPRDAKACVIHGTDLKDFTSEQIDEILQNHTEIVFARTSPQQKLIIVEGCQRQGAIVAVTGDGVNDSPALKKADIGVAMGIAGSDVSKQAADMILLDDNFASIVTGVEEGRLIFDNLKKSIAYTLTSNIPEITPFLLFIMANIPLPLGTITILCIDLGTDMVPAISLAYEAAESDIMKRQPRNPRTDKLVNERLISMAYGQIGMIQALGGFFSYFVILAENGFLPGNLVGIRLNWDDRTVNDLEDSYGQQWTYEQRKVVEFTCHTAFFVSIVVVQWADLIICKTRRNSVFQQGMKNKILIFGLFEETALAAFLSYCPGMDVALRMYPLKPSWWFCAFPYSFLIFVYDEIRKLILRRNPGGWVEKETYY
>mammal|Miniopterus_natalensis_A3_XM016209176
--------MGSG-DSDS-YRVATSQDKK--DDKSSPKKSKAAKERRDLDDLKKEVAMTEHKMSVEEVCRKYNTDCVQGLTHSKAQEILARDGPNALTPPPTTPEWVKFCRQLFGGFSILLWIGAILCFLAYGIQAGT-EDDPSGDNLYLGIVLAAVVIITGCFSYYQEAKSSKIMESFKNMVPQQALVIREGEKMQVNAEEVVVGDLVEIKGGDRVPADLRIISAHGCKVDNSSLTGESEPQTRSPDCTHDNPLETRNITFFSTNCVEGTARGVVVATGDRTVMGRIATLASGLEVGKTPIAIEIEHFIQLITGVAVFLGVSFFVLSLILGYSWLEAVIFLIGIIVANVPEGLLATVTVCLTLTAKRMARKNCLVKNLEAVETLGSTSTICSDKTGTLTQNRMTVAHMWFDNQIHEADTTEDQSGTSFDKSSHTWVALSHIAGLCNRAVFKGGQDNIPVLKRDVAGDASESALLKCIELSSGSVKLMRERNKKVAEIPFNSTNKYQLSIHETEDPNDNRYLLVMKGAPERILDRCSTILLQGKEQPLDEEMKEAFQNAYLELGGLGERVLGFCHYYLPEEQFPKGFAFDCDDVNFTTDNLCFVGLMSMIDPPRAAVPDAVGKCRSAGIKVIMVTGDHPITAKAIAKGVGIISEGNETVEDIAARLNIPVSQVNPRDAKACVIHGTDLKDFTSEQIDEILQNHTEIVFARTSPQQKLIIVEGCQRQGAIVAVTGDGVNDSPALKKADIGVAMGIAGSDVSKQAADMILLDDNFASIVTGVEEGRLIFDNLKKSIAYTLTSNIPEITPFLLFIMANIPLPLGTITILCIDLGTDMVPAISLAYEAAESDIMKRQPRNPRTDKLVNERLISMAYGQIGMIQALGGFFSYFVILAENGFLPGNLVGIRLNWDDRTVNDLEDSYGQQWTYEQRKVVEFTCHTAFFVSIVVVQWADLIICKTRRNSVFQQGMKNKILIFGLFEETALAAFLSYCPGMDVALRMYPLKPSWWFCAFPYSFLIFVYDEIRKLILRRNPGGWVEKETYY
>mammal|Mus_caroli_A3_XM021166047
--------MGSG-GSDS-YRVATSQDKK--DDKSSPKKSKA-KERRDLDDLKKEVAMTEHKMSVEEVCRKYNTDCVQGLTHSKAQEILARDGPNALTPPPTTPEWVKFCRQLFGGFSILLWIGAILCFLAYGIQAGT-EDDPSGDNLYLGIVLAAVVIITGCFSYYQEAKSSKIMESFKNMVPQQALVIREGEKMQVNAEEVVVGDLVEIKGGDRVPADLRIISAHGCKVDNSSLTGESEPQTRSPDCTHDNPLETRNITFFSTNCVEGTARGVVVATGDRTVMGRIATLASGLEVGKTPIAIEIEHFIQLITGVAVFLGVSFFILSLILGYTWLEAVIFLIGIIVANVPEGLLATVTVCLTLTAKRMARKNCLVKNLEAVETLGSTSTICSDKTGTLTQNRMTVAHMWFDNQIHEADTTEDQSGTSFDKSSHTWVALSHIAGLCNRAVFKGGQDNIPVLKRDVAGDASESALLKCIELSSGSVKLMRERNKKVAEIPFNSTNKYQLSIHETEDPNDNRYLLVMKGAPERILDRCATILLQGKEQPLDEEMKEAFQNAYLELGGLGERVLGFCHYYLPEEQFPKGFAFDCDDVNFTTDNLCFVGLMSMIDPPRAAVPDAVGKCRSAGIKVIMVTGDHPITAKAIAKGVGIISEGNETVEDIAARLNIPVSQVNPRDAKACVIHGTDLKDFTSEQIDEILQNHTEIVFARTSPQQKLIIVEGCQRQGAIVAVTGDGVNDSPALKKADIGVAMGIAGSDVSKQAADMILLDDNFASIVTGVEEGRLIFDNLKKSIAYTLTSNIPEITPFLLFIMANIPLPLGTITILCIDLGTDMVPAISLAYEAAESDIMKRQPRNPRTDKLVNERLISMAYGQIGMIQALGGFFSYFVILAENGFLPGNLVGIRLNWDDRTVNDLEDSYGQQWTYEQRKVVEFTCHTAFFVSIVVVQWADLIICKTRRNSVFQQGMKNKILIFGLFEETALAAFLSYCPGMDVALRMYPLKPSWWFCAFPYSFLIFVYDEIRKLILRRNPGGWVEKETYY
>mammal|Mus_musculus_A3_XM011250520
--------MGSG-GSDS-YRVATSQDKK--DDKSSPKKSKA-KERRDLDDLKKEVAMTEHKMSVEEVCRKYNTDCVQGLTHSKAQEILARDGPNALTPPPTTPEWVKFCRQLFGGFSILLWIGAILCFLAYGIQAGT-EDDPSGDNLYLGIVLAAVVIITGCFSYYQEAKSSKIMESFKNMVPQQALVIREGEKMQVNAEEVVVGDLVEIKGGDRVPADLRIISAHGCKVDNSSLTGESEPQTRSPDCTHDNPLETRNITFFSTNCVEGTARGVVVATGDRTVMGRIATLASGLEVGKTPIAIEIEHFIQLITGVAVFLGVSFFILSLILGYTWLEAVIFLIGIIVANVPEGLLATVTVCLTLTAKRMARKNCLVKNLEAVETLGSTSTICSDKTGTLTQNRMTVAHMWFDNQIHEADTTEDQSGTSFDKSSHTWVALSHIAGLCNRAVFKGGQDNIPVLKRDVAGDASESALLKCIELSSGSVKLMRERNKKVAEIPFNSTNKYQLSIHETEDPNDNRYLLVMKGAPERILDRCATILLQGKEQPLDEEMKEAFQNAYLELGGLGERVLGFCHYYLPEEQFPKGFAFDCDDVNFTTDNLCFVGLMSMIDPPRAAVPDAVGKCRSAGIKVIMVTGDHPITAKAIAKGVGIISEGNETVEDIAARLNIPVSQVNPRDAKACVIHGTDLKDFTSEQIDEILQNHTEIVFARTSPQQKLIIVEGCQRQGAIVAVTGDGVNDSPALKKADIGVAMGIAGSDVSKQAADMILLDDNFASIVTGVEEGRLIFDNLKKSIAYTLTSNIPEITPFLLFIMANIPLPLGTITILCIDLGTDMVPAISLAYEAAESDIMKRQPRNPRTDKLVNERLISMAYGQIGMIQALGGFFSYFVILAENGFLPGNLVGIRLNWDDRTVNDLEDSYGQQWTYEQRKVVEFTCHTAFFVSIVVVQWADLIICKTRRNSVFQQGMKNKILIFGLFEETALAAFLSYCPGMDVALRMYPLKPSWWFCAFPYSFLIFVYDEIRKLILRRNPGGWVEKETYY
>mammal|Mus_pahari_A3_XM021219807
--------MGSG-GSDS-YRVATSQDKK--DDKSSPKKSKA-KERRDLDDLKKEVAMTEHKMSVEEVCRKYNTDCVQGLTHSKAQEILARDGPNALTPPPTTPEWVKFCRQLFGGFSILLWIGAILCFLAYGIQAGT-EDDPSGDNLYLGIVLAAVVIITGCFSYYQEAKSSKIMESFKNMVPQQALVIREGEKMQVNAEEVVVGDLVEIKGGDRVPADLRIISAHGCKVDNSSLTGESEPQTRSPDCTHDNPLETRNITFFSTNCVEGTARGVVVATGDRTVMGRIATLASGLEVGKTPIAIEIEHFIQLITGVAVFLGVSFFILSLILGYTWLEAVIFLIGIIVANVPEGLLATVTVCLTLTAKRMARKNCLVKNLEAVETLGSTSTICSDKTGTLTQNRMTVAHMWFDNQIHEADTTEDQSGTSFDKSSHTWVALSHIAGLCNRAVFKGGQDNIPVLKRDVAGDASESALLKCIELSSGSVKLMRERNKKVAEIPFNSTNKYQLSIHETEDPNDNRYLLVMKGAPERILDRCATILLQGKEQPLDEEMKEAFQNAYLELGGLGERVLGFCHYYLPEEQFPKGFAFDCDDVNFTTDNLCFVGLMSMIDPPRAAVPDAVGKCRSAGIKVIMVTGDHPITAKAIAKGVGIISEGNETVEDIAARLNIPVSQVNPRDAKACVIHGTDLKDFTSEQIDEILQNHTEIVFARTSPQQKLIIVEGCQRQGAIVAVTGDGVNDSPALKKADIGVAMGIAGSDVSKQAADMILLDDNFASIVTGVEEGRLIFDNLKKSIAYTLTSNIPEITPFLLFIMANIPLPLGTITILCIDLGTDMVPAISLAYEAAESDIMKRQPRNPRTDKLVNERLISMAYGQIGMIQALGGFFSYFVILAENGFLPGNLVGIRLNWDDRTVNDLEDSYGQQWTYEQRKVVEFTCHTAFFVSIVVVQWADLIICKTRRNSVFQQGMKNKILIFGLFEETALAAFLSYCPGMDVALRMYPLKPSWWFCAFPYSFLIFVYDEIRKLILRRNPGGWVEKETYY
>mammal|Mustela_erminea_A3_XM032323108
----------SG-GSDS-YRVATSQDKK--DDKVSPKKSKGTKERRDLDDLKKEVAMTEHKMSVEEVCRKYNTDCVQGLTHSKAQEILARDGPNALTPPPTTPEWVKFCRQLFGGFSILLWIGAILCFLAYGIQAGT-EDDPSGDNLYLGIVLAAVVIITGCFSYYQEAKSSKIMESFKNMVPQQALVIREGEKMQVNAEEVVVGDLVEIKGGDRVPADLRIISAHGCKVDNSSLTGESEPQTRSPDCTHDNPLETRNITFFSTNCVEGTARGVVVATGDRTVMGRIATLASGLEVGKTPIAIEIEHFIQLITGVAVFLGVSFFILSLILGYTWLEAVIFLIGIIVANVPEGLLATVTVCLTLTAKRMARKNCLVKNLEAVETLGSTSTICSDKTGTLTQNRMTVAHMWFDNQIHEADTTEDQSGTSFDKSSHTWVALSHIAGLCNRAVFKGGQDNIPVLKRDVAGDASESALLKCIELSSGSVKLMRERNKKVAEIPFNSTNKYQLSIHETEDPNDNRYLLVMKGAPERILDRCSTILLQGKEQPLDEEMKEAFQNAYLELGGLGERVLGFCHYYLPEEQFPKGFAFDCDDVNFTTDNLCFVGLMSMIDPPRAAVPDAVGKCRSAGIKVIMVTGDHPITAKAIAKGVGIISEGNETVEDIAARLNIPVSQVNPRDAKACVIHGTDLKDFTSEQIDEILQNHTEIVFARTSPQQKLIIVEGCQRQGAIVAVTGDGVNDSPALKKADIGVAMGIAGSDVSKQAADMILLDDNFASIVTGVEEGRLIFDNLKKSIAYTLTSNIPEITPFLLFIMANIPLPLGTITILCIDLGTDMVPAISLAYEAAESDIMKRQPRNPRTDKLVNERLISMAYGQIGMIQALGGFFSYFVILAENGFLPSNLVGIRLNWDDRTVNDLEDSYGQQWTYEQRKVVEFTCHTAFFVSIVVVQWADLIICKTRRNSVFQQGMKNKILIFGLFEETALAAFLSYCPGMDVALRMYPLKPSWWFCAFPYSFLIFVYDEIRKLILRRNPGGWVEKETYY
>mammal|Mustela_putorius_furo_A3_XM013064128
--------MGSG-GSDS-YRVATSQDKK--DDKVSPKKSKGTKERRDLDDLKKEVAMTEHKMSVEEVCRKYNTDCVQGLTHSKAQEILARDGPNALTPPPTTPEWVKFCRQLFGGFSILLWIGAILCFLAYGIQAGT-EDDPSGDNLYLGIVLAAVVIITGCFSYYQEAKSSKIMESFKNMVPQQALVIREGEKMQVNAEEVVVGDLVEIKGGDRVPADLRIISAHGCKVDNSSLTGESEPQTRSPDCTHDNPLETRNITFFSTNCVEGTARGVVVATGDRTVMGRIATLASGLEVGKTPIAIEIEHFIQLITGVAVFLGVSFFILSLILGYTWLEAVIFLIGIIVANVPEGLLATVTVCLTLTAKRMARKNCLVKNLEAVETLGSTSTICSDKTGTLTQNRMTVAHMWFDNQIHEADTTEDQSGTSFDKSSHTWVALSHIAGLCNRAVFKGGQDNIPVLKRDVAGDASESALLKCIELSSGSVKLMRERNKKVAEIPFNSTNKYQLSIHETEDPNDNRYLLVMKGAPERILDRCSTILLQGKEQPLDEEMKEAFQNAYLELGGLGERVLGFCHYYLPEEQFPKGFAFDCDDVNFTTDNLCFVGLMSMIDPPRAAVPDAVGKCRSAGIKVIMVTGDHPITAKAIAKGVGIISEGNETVEDIAARLNIPVSQVNPRDAKACVIHGTDLKDFTSEQIDEILQNHTEIVFARTSPQQKLIIVEGCQRQGAIVAVTGDGVNDSPALKKADIGVAMGIAGSDVSKQAADMILLDDNFASIVTGVEEGRLIFDNLKKSIAYTLTSNIPEITPFLLFIMANIPLPLGTITILCIDLGTDMVPAISLAYEAAESDIMKRQPRNPRTDKLVNERLISMAYGQIGMIQALGGFFSYFVILAENGFLPSNLVGIRLNWDDRTVNDLEDSYGQQWTYEQRKVVEFTCHTAFFVSIVVVQWADLIICKTRRNSVFQQGMKNKILIFGLFEETALAAFLSYCPGMDVALRMYPLKPSWWFCAFPYSFLIFVYDEIRKLILRRNPGGWVEKETYY
>mammal|Myotis_brandtii_A3_XM005883886
--------MGSG-GSDS-YRVATSQDKK--DDKSSPKKSKAAKERRDMEDLKKEVAMTEHKMSVEEVCRKYNTDCVQGLTHSKAQEILARDGPNALTPPPTTPEWVKFCRQLFGGFSILLWIGAILCFLAYGIQAGT-EDDPSGDNLYLGIVLAAVVIITGCFSYYQEAKSSKIMESFKNMVPQQALVIREGEKMQVNAEEVVVGDLVEIKGGDRVPADLRIISAHGCKVDNSSLTGESEPQTRSPDCTHDNPLETRNITFFSTNCVEGTARGVVVATGDRTVMGRIATLASGLEVGKTPIAIEIEHFIQLITGVAVFLGVSFFVLSLILGYSWLEAVIFLIGIIVANVPEGLLATVTVCLTLTAKRMARKNCLVKNLEAVETLGSTSTICSDKTGTLTQNRMTVAHMWFDNQIHEADTTEDQSGTSFDKSSHTWVALSHIAGLCNRAVFKGGQDNIPVLKRDVAGDASESALLKCIELSSGSVKLMRERNKKVAEIPFNSTNKYQLSIHETEDPNDNRYLLVMKGAPERILDRCATILLQGKEQPLDEEMKEAFQNAYLELGGLGERVLGFCHYYLPEEQFPKGFAFDCDDVNFTTDNLCFVGLMSMIDPPRAAVPDAVGKCRSAGIKVIMVTGDHPITAKAIAKGVGIISEGNETVEDIAARLNIPVSQVNPRDAKACVIHGTDLKDFTSEQIDEILQNHTEIVFARTSPQQKLIIVEGCQRQGAIVAVTGDGVNDSPALKKADIGVAMGIAGSDVSKQAADMILLDDNFASIVTGVEEGRLIFDNLKKSIAYTLTSNIPEITPFLLFIMANIPLPLGTITILCIDLGTDMVPAISLAYEAAESDIMKRQPRNPRTDKLVNERLISMAYGQIGMIQALGGFFSYFVILAENGFLPGNLVGIRLNWDDRTINDLEDSYGQQWTYEQRKVVEFTCHTAFFVSIVVVQWADLIICKTRRNSVFQQGMKNKILIFGLFEETALAAFLSYCPGMDVALRMYPLKPSWWFCAFPYSFLIFVYDEIRKLILRRNPGGWVEKETYY
>mammal|Myotis_davidii_A3_XM006761074
--------MGSG-GSDS-YRVATSQDKK--DDKSSPKKSKAAKERRDMEDLKKEVAMTEHKMSVEEVCRKYNTDCVQGLTHSKAQEILARDGPNALTPPPTTPEWVKFCRQLFGGFSILLWIGAILCFLAYGIQAGT-EDDPSGDNLYLGIVLAAVVIITGCFSYYQEAKSSKIMESFKNMVPQQALVIREGEKMQVNAEEVVVGDLVEIKGGDRVPADLRIISAHGCKVDNSSLTGESEPQTRSPDCTHDNPLETRNITFFSTNCVEGTARGVVVATGDRTVMGRIATLASGLEVGKTPIAIEIEHFIQLITGVAVFLGVSFFVLSLILGYTWLEAVIFLIGIIVANVPEGLLATVTVCLTLTAKRMARKNCLVKNLEAVETLGSTSTICSDKTGTLTQNRMTVAHMWFDNQIHEADTTEDQSGTSFDKSSHTWVALSHIAGLCNRAVFKGGQDNIPVLKRDVAGDASESALLKCIELSSGSVKLMRERNKKVAEIPFNSTNKYQLSIHETEDPNDNRYLLVMKGAPERILDRCATILLQGKEQPLDEEMKEAFQNAYLELGGLGERVLGFCHYYLPEEQFPKGFAFDCDDVNFTTDNLCFVGLMSMIDPPRAAVPDAVGKCRSAGIKVIMVTGDHPITAKAIAKGVGIISEGNETVEDIAARLNIPVSQVNPRDAKACVIHGTDLKDFSSEQIDEILQNHTEIVFARTSPQQKLIIVEGCQRQGAIVAVTGDGVNDSPALKKADIGVAMGIAGSDVSKQAADMILLDDNFASIVTGVEEGRLIFDNLKKSIAYTLTSNIPEITPFLLFIMANIPLPLGTITILCIDLGTDMVPAISLAYEAAESDIMKRQPRNPRTDKLVNERLISMAYGQIGMIQALGGFFSYFVILAENGFLPGNLVGIRLNWDDRTINDLEDSYGQQWTYEQRKVVEFTCHTAFFVSIVVVQWADLIICKTRRNSVFQQGMKNKILIFGLFEETALAAFLSYCPGMDVALRMYPLKPSWWFCAFPYSFLIFVYDEIRKLILRRNPGGWVEKETYY
>mammal|Myotis_lucifugus_A3_XM023744867
--------MGSG-GSDS-YRVATSQDKK--DDKSSPKKSKAAKERRDMEDLKKEVAMTEHKMSVEEVCRKYNTDCVQGLTHSKAQEILARDGPNALTPPPTTPEWVKFCRQLFGGFSILLWIGAILCFLAYGIQAGT-EDDPSGDNLYLGIVLAAVVIITGCFSYYQEAKSSKIMESFKNMVPQQALVIREGEKMQVNAEEVVVGDLVEIKGGDRVPADLRIISAHGCKVDNSSLTGESEPQTRSPDCTHDNPLETRNITFFSTNCVEGTARGVVVATGDRTVMGRIATLASGLEVGKTPIAIEIEHFIQLITGVAVFLGVSFFVLSLILGYSWLEAVIFLIGIIVANVPEGLLATVTVCLTLTAKRMARKNCLVKNLEAVETLGSTSTICSDKTGTLTQNRMTVAHMWFDNQIHEADTTEDQSGTSFDKSSHTWVALSHIAGLCNRAVFKGGQDNIPVLKRDVAGDASESALLKCIELSSGSVKLMRERNKKVAEIPFNSTNKYQLSIHETEDPNDNRYLLVMKGAPERILDRCATILLQGKEQPLDEEMKEAFQNAYLELGGLGERVLGFCHYYLPEEQFPKGFAFDCDDVNFTTDNLCFVGLMSMIDPPRAAVPDAVGKCRSAGIKVIMVTGDHPITAKAIAKGVGIISEGNETVEDIAARLNIPVSQVNPRDAKACVIHGTDLKDFTSEQIDEILQNHTEIVFARTSPQQKLIIVEGCQRQGAIVAVTGDGVNDSPALKKADIGVAMGIAGSDVSKQAADMILLDDNFASIVTGVEEGRLIFDNLKKSIAYTLTSNIPEITPFLLFIMANIPLPLGTITILCIDLGTDMVPAISLAYEAAESDIMKRQPRNPRTDKLVNERLISMAYGQIGMIQALGGFFSYFVILAENGFLPGNLVGIRLNWDDRTINDLEDSYGQQWTYEQRKVVEFTCHTAFFVSIVVVQWADLIICKTRRNSVFQQGMKNKILIFGLFEETALAAFLSYCPGMDVALRMYPLKPSWWFCAFPYSFLIFVYDEIRKLILRRNPGGWVEKETYY
>mammal|Nannospalax_galili_A3_XM008846437
--------MGSG-GSDS-YRVATSQDKK--DDKGSPKKSKA-KERRDLDDLKKEVAMTEHKMSVEEVCRKYNTDCVQGLTHSKAQEILARDGPNALTPPPTTPEWVKFCRQLFGGFSILLWIGAILCFLAYGIQAGT-EDDPSGDNLYLGIVLAAVVIITGCFSYYQEAKSSKIMESFKNMVPQQALVIREGEKMQVNAEEVVVGDLVEIKGGDRVPADLRIISAHGCKVDNSSLTGESEPQTRSPDCTHDNPLETRNITFFSTNCVEGTARGVVVATGDRTVMGRIATLASGLEVGKTPIAIEIEHFIQLITGVAVFLGVSFFILSLILGYTWLEAVIFLIGIIVANVPEGLLATVTVCLTLTAKRMARKNCLVKNLEAVETLGSTSTICSDKTGTLTQNRMTVAHMWFDNQIHEADTTEDQSGTSFDKSSHTWVALSHIAGLCNRAVFKGGQDNIPVLKRDVAGDASESALLKCIELSSGSVKLMRERNKKVAEIPFNSTNKYQLSIHETEDPSDNRYLLVMKGAPERILDRCSTILLQGKEQPLDEEMKEAFQNAYLELGGLGERVLGFCHYYLPEEQFPKGFAFDCDDVNFTTDNLCFVGLMSMIDPPRAAVPDAVGKCRSAGIKVIMVTGDHPITAKAIAKGVGIISEGNETVEDIAARLNIPVSQVNPRDAKACVIHGTDLKDFTSEQIDEILQNHTEIVFARTSPQQKLIIVEGCQRQGAIVAVTGDGVNDSPALKKADIGVAMGIAGSDVSKQAADMILLDDNFASIVTGVEEGRLIFDNLKKSIAYTLTSNIPEITPFLLFIMANIPLPLGTITILCIDLGTDMVPAISLAYEAAESDIMKRQPRNPRTDKLVNERLISMAYGQIGMIQALGGFFSYFVILAENGFLPGNLVGIRLNWDDRTVNDLEDSYGQQWTYEQRKVVEFTCHTAFFVSIVVVQWADLIICKTRRNSVFQQGMKNKILIFGLFEETALAAFLSYCPGMDVALRMYPLKPSWWFCAFPYSFLIFVYDEIRKLILRRNPGGWVEKETYY
>mammal|Ochotona_princeps_A3_XM004597971
--------MGSG-GSDS-YRVATSQDKK--DDKGSPKKSKG-KERRDLDDLKKEVAMTEHKMSVEEVCRKYNTDCVQGLTHSKAQEILARDGPNALTPPPTTPEWVKFCRQLFGGFSILLWIGAILCFLAYGIQAGT-EDDPSGDNLYLGIVLAAVVIITGCFSYYQEAKSSKIMESFKNMVPQQALVIREGEKMQVNAEEVVVGDLVEIKGGDRVPADLRIISAHGCKVDNSSLTGESEPQTRSPDCTHDNPLETRNITFFSTNCVEGTARGVVVATGDRTVMGRIATLASGLEVGKTPIAIEIEHFIQLITGVAVFLGVSFFILSLILGYTWLEAVIFLIGIIVANVPEGLLATVTVCLTLTAKRMARKNCLVKNLEAVETLGSTSTICSDKTGTLTQNRMTVAHMWFDNQIHEADTTEDQSGTSFDKSSHTWVALSHIAGLCNRAVFKGGQDNIPVLKRDVAGDASESALLKCIELSSGSVKLMRERNKKVAEIPFNSTNKYQLSIHETEDPNDNRYLLVMKGAPERILDRCSTILLQGKEQPLDEEMKEAFQNAYLELGGLGERVLGFCHYYLPEEQFPKGFAFDCDDVNFTTDTLCFVGLMSMIDPPRAAVPDAVGKCRSAGIKVIMVTGDHPITAKAIAKGVGIISEGNETVEDIAARLNIPVSQVNPRDAKACVIHGTDLKDFTSEQIDEILQNHTEIVFARTSPQQKLIIVEGCQRQGAIVAVTGDGVNDSPALKKADIGVAMGIAGSDVSKQAADMILLDDNFASIVTGVEEGRLIFDNLKKSIAYTLTSNIPEITPFLLFIMANIPLPLGTITILCIDLGTDMVPAISLAYEAAESDIMKRQPRNPRTDKLVNERLISMAYGQIGMIQALGGFFSYFVILAENGFLPGNLVGIRLNWDDRTVNDLEDSYGQQWTYEQRKVVEFTCHTAFFVSIVVVQWADLIICKTRRNSVFQQGMKNKILIFGLFEETALAAFLSYCPGMDVALRMYPLKPSWWFCAFPYSFLIFVYDEIRKLILRRNPGGWVEKETYY
>mammal|Octodon_degus_A3_XM004644354
-------------------------------------------ERRDLDDLKKEVAMTEHKMSVEEVCRKYNTDCVQGLTHSKAQEILARDGPNALTPPPTTPEWVKFCRQLFGGFSILLWIGAILCFLAYGIQAGT-EDDPSGDNLYLGIVLAAVVIITGCFSYYQEAKSSKIMESFKNMVPQQALVIREGEKMQVNAEEVVVGDLVEIKGGDRVPADLRIISAHGCKVDNSSLTGESEPQTRSPDCTHDNPLETRNITFFSTNCVEGTARGVVVATGDRTVMGRIATLASGLEVGKTPIAIEIEHFIQLITGVAVFLGVSFFILSLILGYTWLEAVIFLIGIIVANVPEGLLATVTVCLTLTAKRMARKNCLVKNLEAVETLGSTSTICSDKTGTLTQNRMTVAHMWFDNQIHEADTTEDQSGTSFDKSSHTWVALSHIAGLCNRAVFKGGQDNIPVLKRDVAGDASESALLKCIELSSGSVKLMRERNKKVAEIPFNSTNKYQLSIHETEDPNDNRYLLVMKGAPERILDRCSTILLQGKEQPLDEEMKEAFQNAYLELGGLGERVLGFCHYYLPEEQFPKGFAFDCDDVNFTTDNLCFVGLMSMIDPPRAAVPDAVGKCRSAGIKVIMVTGDHPITAKAIAKGVGIISEGNETVEDIAARLNIPVSQVNPRDAKACVIHGTDLKDFTSEQIDEILQNHTEIVFARTSPQQKLIIVEGCQRQGAIVAVTGDGVNDSPALKKADIGVAMGIAGSDVSKQAADMILLDDNFASIVTGVEEGRLIFDNLKKSIAYTLTSNIPEITPFLLFIMANIPLPLGTITILCIDLGTDMVPAISLAYEAAESDIMKRQPRNPRTDKLVNERLISMAYGQIGMIQALGGFFSYFVILAENGFLPGNLVGIRLNWDDRTVNDLEDSYGQQWTYEQRKVVEFTCHTAFFVSIVVVQWADLIICKTRRNSVFQQGMKNKILIFGLFEETALAAFLSYCPGMDVALRMYPLKPSWWFCAFPYSFLIFVYDEIRKLILRRNPGGWVEKETYY
>mammal|Odobenus_rosmarus_divergens_A3_XM004408162
--------MGSG-GSDS-YRVATSQDKK--DDKGSPKKSKGTKERRDLDDLKKEVAMTEHKMSVEEVCRKYNTDCVQGLTHSKAQEILARDGPNALTPPPTTPEWVKFCRQLFGGFSILLWIGAILCFLAYGIQAGT-EDDPSGDNLYLGIVLAAVVIITGCFSYYQEAKSSKIMESFKNMVPQQALVIREGEKMQVNAEEVVVGDLVEIKGGDRVPADLRIISAHGCKVDNSSLTGESEPQTRSPDCTHDNPLETRNITFFSTNCVEGTARGVVVATGDRTVMGRIATLASGLEVGKTPIAIEIEHFIQLITGVAVFLGVSFFILSLILGYTWLEAVIFLIGIIVANVPEGLLATVTVCLTLTAKRMARKNCLVKNLEAVETLGSTSTICSDKTGTLTQNRMTVAHMWFDNQIHEADTTEDQSGTSFDKSSHTWVALSHIAGLCNRAVFKGGQDNIPVLKRDVAGDASESALLKCIELSSGSVKLMRERNKKVAEIPFNSTNKYQLSIHETEDPNDNRYLLVMKGAPERILDRCSTILLQGKEQPLDEEMKEAFQNAYLELGGLGERVLGFCHYYLPEEQFPKGFAFDCDDVNFTTDNLCFVGLMSMIDPPRAAVPDAVGKCRSAGIKVIMVTGDHPITAKAIAKGVGIISEGNETVEDIAARLNIPVSQVNPRDAKACVIHGTDLKDFTSEQIDEILQNHTEIVFARTSPQQKLIIVEGCQRQGAIVAVTGDGVNDSPALKKADIGVAMGIAGSDVSKQAADMILLDDNFASIVTGVEEGRLIFDNLKKSIAYTLTSNIPEITPFLLFIMANIPLPLGTITILCIDLGTDMVPAISLAYEAAESDIMKRQPRNPRTDKLVNERLISMAYGQIGMIQALGGFFSYFVILAENGFLPSNLVGIRLNWDDRTVNDLEDSYGQQWTYEQRKVVEFTCHTAFFVSIVVVQWADLIICKTRRNSVFQQGMKNKILIFGLFEETALAAFLSYCPGMDVALRMYPLKPSWWFCAFPYSFLIFVYDEIRKLILRRNPGGWVEKETYY
>mammal|Orcinus_orca_A3_XM004271225
--------MGSG-GSDS-YRVATSQDKK--DDKGSPKKSKGTKDRRDLDDLKKEVAMTEHKMSVEEVCRKYNTDCVQGLTHSKAQEILARDGPNALTPPPTTPEWVKFCRQLFGGFSILLWIGAILCFLAYGIQAGT-EDDPSGDNLYLGIVLAAVVIITGCFSYYQEAKSSKIMESFKNMVPQQALVIREGEKMQVNAEEVVVGDLVEIKGGDRVPADLRIISAHGCKVDNSSLTGESEPQTRSPDCTHDNPLETRNITFFSTNCVEGTARGVVVATGDRTVMGRIATLASGLEVGKTPIAIEIEHFIQLITGVAVFLGVSFFILSLILGYTWLEAVIFLIGIIVANVPEGLLATVTVCLTLTAKRMARKNCLVKNLEAVETLGSTSTICSDKTGTLTQNRMTVAHMWFDNQIHEADTTEDQSGTSFDKSSHTWVALSHIAGLCNRAVFKGGQDNIPVLKRDVAGDASESALLKCIELSSGSVKLMRERNKKVAEIPFNSTNKYQLSIHETEDPNDNRYLLVMKGAPERILDRCATILLQGKEQPLDEEMKEAFQNAYLELGGLGERVLGFCHYYLPEEQFPKGFAFDCDDVNFTTDNLCFVGLMSMIDPPRAAVPDAVGKCRSAGIKVIMVTGDHPITAKAIAKGVGIISEGNETVEDIAARLNIPVSQVNPRDAKACVIHGTDLKDFTSEQIDEILQNHTEIVFARTSPQQKLIIVEGCQRQGAIVAVTGDGVNDSPALKKADIGVAMGIAGSDVSKQAADMILLDDNFASIVTGVEEGRLIFDNLKKSIAYTLTSNIPEITPFLLFIMANIPLPLGTITILCIDLGTDMVPAISLAYEAAESDIMKRQPRNPRTDKLVNERLISMAYGQIGMIQALGGFFSYFVILAENGFLPGNLVGIRLNWDDRTVNDLEDSYGQQWTYEQRKVVEFTCHTAFFVSIVVVQWADLIICKTRRNSVFQQGMKNKILIFGLFEETALAAFLSYCPGMDVALRMYPLKPSWWFCAFPYSFLIFVYDEIRKLILRRNPGGWVEKETYY
>mammal|Orycteropus_afer_afer_A3_XM007942946
--------------SDS-YRVATSQDKK--DDKGSPKKGKGTKERRDLDDLKKEVAMTEHKMSVEEVCRKYNTDCVQGLTHSKAQEILARDGPNALTPPPTTPEWVKFCRQLFGGFSILLWIGAILCFLAYGIQAGT-EDDPAGDNLYLGIVLAAVVIITGCFSYYQEAKSSKIMESFKNMVPQQALVIREGEKMQVNAEEVVVGDLVEIKGGDRVPADLRIISAHGCKVDNSSLTGESEPQTRSPDCTHDNPLETRNITFFSTNCVEGTARGVVVATGDRTVMGRIATLASGLEVGKTPIAIEIEHFIQLITGVAVFLGVSFFILSLILGYTWLEAVIFLIGIIVANVPEGLLATVTVCLTLTAKRMARKNCLVKNLEAVETLGSTSTICSDKTGTLTQNRMTVAHMWFDNQIHEADTTEDQSGTSFDKSSHTWVALSHIAGLCNRAVFKGGQDNIPVLKRDVAGDASESALLKCIELSSGSVKLMRERNKKVAEIPFNSTNKYQLSIHETEDPNDNRYLLVMKGAPERILDRCSTILLQGKEQPLDEEMKEAFQNAYLELGGLGERVLGFCHYYLPEEQFPKGFAFDCDDVNFTTDNLCFVGLMSMIDPPRAAVPDAVGKCRSAGIKVIMVTGDHPITAKAIAKGVGIISEGNETVEDIAARLNIPVSQVNPRDAKACVIHGTDLKDFTSEQIDEILQNHTEIVFARTSPQQKLIIVEGCQRQGAIVAVTGDGVNDSPALKKADIGVAMGIAGSDVSKQAADMILLDDNFASIVTGVEEGRLIFDNLKKSIAYTLTSNIPEITPFLLFIMANIPLPLGTITILCIDLGTDMVPAISLAYEAAESDIMKRQPRNPRTDKLVNERLISMAYGQIGMIQALGGFFSYFVILAENGFLPGNLVGIRLNWDDRTVNDLEDSYGQQWTYEQRKVVEFTCHTAFFVSIVVVQWADLIICKTRRNSVFQQGMKNKILIFGLFEETALAAFLSYCPGMDVALRMYPLKPSWWFCAFPYSFLIFVYDEIRKLILRRNPGGWVEKETYY
>mammal|Otolemur_garnettii_A3_XM003799462
--------MGSG-RSDS-YRVATSQDKK--DDKGSPKKNKA-KERRDLDDLKKEVAMTEHKMSVEEVCRKYNTDCVQGLTHSKAQEILARDGPNALTPPPTTPEWVKFCRQLFGGFSILLWIGAILCFLAYGIQAGT-EDDPSGDNLYLGIVLAAVVIITGCFSYYQEAKSSKIMESFKNMVPQQALVIREGEKMQVNAEEVVVGDLVEIKGGDRVPADLRIISAHGCKVDNSSLTGESEPQTRSPDCTHDNPLETRNITFFSTNCVEGTARGVVVATGDRTVMGRIATLASGLEVGKTPIAIEIEHFIQLITGVAVFLGVSFFILSLILGYTWLEAVIFLIGIIVANVPEGLLATVTVCLTLTAKRMARKNCLVKNLEAVETLGSTSTICSDKTGTLTQNRMTVAHMWFDNQIHEADTTEDQSGTSFDKSSHTWVALSHIAGLCNRAVFKGGQDNIPVLKRDVAGDASESALLKCIELSSGSVKLMRERNKKVAEIPFNSTNKYQLSIHETEDPNDNRYLLVMKGAPERILDRCSTILLQGKEQPLDEEMKEAFQNAYLELGGLGERVLGFCHYYLPEEQFPKGFAFDCDDVNFTTDNLCFVGLMSMIDPPRAAVPDAVGKCRSAGIKVIMVTGDHPITAKAIAKGVGIISEGNETVEDIAARLNIPVSQVNPRDAKACVIHGTDLKDFTSEQIDEILQNHTEIVFARTSPQQKLIIVEGCQRQGAIVAVTGDGVNDSPALKKADIGVAMGIAGSDVSKQAADMILLDDNFASIVTGVEEGRLIFDNLKKSIAYTLTSNIPEITPFLLFIMANIPLPLGTITILCIDLGTDMVPAISLAYEAAESDIMKRQPRNPRTDKLVNERLISMAYGQIGMIQALGGFFSYFVILAENGFLPGNLVGIRLNWDDRTVNDLEDSYGQQWTYEQRKVVEFTCHTAFFVSIVVVQWADLIICKTRRNSVFQQGMKNKILIFGLFEETALAAFLSYCPGMDVALRMYPLKPSWWFCAFPYSFLIFVYDEIRKLILRRNPGGWVEKETYY
>mammal|Pan_troglodytes_A3_XM016934229
--------MGSG-GSDS-YRIATSQDKK--DDKDSPKKNKG-KERRDLDDLKKEVAMTEHKMSVEEVCRKYNTDCVQGLTHSKAQEILARDGPNALTPPPTTPEWVKFCRQLFGGFSILLWIGAILCFLAYGIQAGT-EDDPSGDNLYLGIVLAAVVIITGCFSYYQEAKSSKIMESFKNMVPQQALVIREGEKMQVNAEEVVVGDLVEIKGGDRVPADLRIISAHGCKVDNSSLTGESEPQTRSPDCTHDNPLETRNITFFSTNCVEGTARGVVVATGDRTVMGRIATLASGLEVGKTPIAIEIEHFIQLITGVAVFLGVSFFILSLILGYTWLEAVIFLIGIIVANVPEGLLATVTVCLTLTAKRMARKNCLVKNLEAVETLGSTSTICSDKTGTLTQNRMTVAHMWFDNQIHEADTTEDQSGTSFDKSSHTWVALSHIAGLCNRAVFKGGQDNIPVLKRDVAGDASESALLKCIELSSGSVKLMRERNKKVAEIPFNSTNKYQLSIHETEDPNDNRYLLVMKGAPERILDRCSTILLQGKEQPLDEEMKEAFQNAYLELGGLGERVLGFCHYYLPEEQFPKGFAFDCDDVNFTTDNLCFVGLMSMIDPPRAAVPDAVGKCRSAGIKVIMVTGDHPITAKAIAKGVGIISEGNETVEDIAARLNIPVSQVNPRDAKACVIHGTDLKDFTSEQIDEILQNHTEIVFARTSPQQKLIIVEGCQRQGAIVAVTGDGVNDSPALKKADIGVAMGIAGSDVSKQAADMILLDDNFASIVTGVEEGRLIFDNLKKSIAYTLTSNIPEITPFLLFIMANIPLPLGTITILCIDLGTDMVPAISLAYEAAESDIMKRQPRNPRTDKLVNERLISMAYGQIGMIQALGGFFSYFVILAENGFLPGNLVGIRLNWDDRTVNDLEDSYGQQWTYEQRKVVEFTCHTAFFVSIVVVQWADLIICKTRRNSVFQQGMKNKILIFGLFEETALAAFLSYCPGMDVALRMYPLKPSWWFCAFPYSFLIFVYDEIRKLILRRNPGGWVEKETYY
>mammal|Panthera_pardus_A3_XM019434405
--------MESG-GSDS-YRVATSQDKK--DDKGSPKKSKGTKDRRDLDDLKKEVAMTEHKMSVEEVCRKYNTDCVQGLTHSKAQEILARDGPNALTPPPTTPEWVKFCRQLFGGFSILLWIGAILCFLAYGIQAGT-EDDPSGDNLYLGIVLAAVVIITGCFSYYQEAKSSKIMESFKNMVPQQALVIREGEKMQVNAEEVVVGDLVEIKGGDRVPADLRIISAHGCKVDNSSLTGESEPQTRSPDCTHDNPLETRNITFFSTNCVEGTARGVVVATGDRTVMGRIATLASGLEVGKTPIAIEIEHFIQLITGVAVFLGVSFFILSLILGYTWLEAVIFLIGIIVANVPEGLLATVTVCLTLTAKRMARKNCLVKNLEAVETLGSTSTICSDKTGTLTQNRMTVAHMWFDNQIHEADTTEDQSGTSFDKSSHTWVALSHIAGLCNRAVFKGGQDNIPVLKRDVAGDASESALLKCIELSSGSVKLMRERNKKVAEIPFNSTNKYQLSIHETEDPNDNRYLLVMKGAPERILDRCSTILLQGKEQPLDEEMKEAFQNAYLELGGLGERVLGFCHYYLPEEQFPKGFAFDCDDVNFTTDNLCFVGLMSMIDPPRAAVPDAVGKCRSAGIKVIMVTGDHPITAKAIAKGVGIISEGNETVEDIAARLNIPVSQVNPRDAKACVIHGTDLKDFTSEQIDEILQNHTEIVFARTSPQQKLIIVEGCQRQGAIVAVTGDGVNDSPALKKADIGVAMGIAGSDVSKQAADMILLDDNFASIVTGVEEGRLIFDNLKKSIAYTLTSNIPEITPFLLFIMANIPLPLGTITILCIDLGTDMVPAISLAYEAAESDIMKRQPRNPRTDKLVNERLISMAYGQIGMIQALGGFFSYFVILAENGFLPSNLVGIRLNWDDRTVNDLEDSYGQQWTYEQRKVVEFTCHTAFFVSIVVVQWADLIICKTRRNSVFQQGMKNKILIFGLFEETALAAFLSYCPGMDVALRMYPLKPSWWFCAFPYSFLIFVYDEIRKLILRRNPGGWVEKETYY
>mammal|Peromyscus_maniculatus_bairdii_A3_XM016006564
--------MGSG-GSDS-YRVATSQDKK--DDKGSPKKSKA-KERRDLDDLKKEVAMTEHKMSVEEVCRKYNTDCVQGLTHSKAQEILARDGPNALTPPPTTPEWVKFCRQLFGGFSILLWIGAILCFLAYGIQAGT-EDDPSGDNLYLGIVLAAVVIITGCFSYYQEAKSSKIMESFKNMVPQQALVIREGEKMQVNAEEVVVGDLVEIKGGDRVPADLRIISAHGCKVDNSSLTGESEPQTRSPDCTHDNPLETRNITFFSTNCVEGTARGVVVATGDRTVMGRIATLASGLEVGKTPIAIEIEHFIQLITGVAVFLGVSFFILSLILGYTWLEAVIFLIGIIVANVPEGLLATVTVCLTLTAKRMARKNCLVKNLEAVETLGSTSTICSDKTGTLTQNRMTVAHMWFDNQIHEADTTEDQSGTSFDKSSHTWVALSHIAGLCNRAVFKGGQDNIPVLKRDVAGDASESALLKCIELSSGSVKLMRERNKKVAEIPFNSTNKYQLSIHETEDPNDNRYLLVMKGAPERILDRCATILLQGKEQPLDEEMKEAFQNAYLELGGLGERVLGFCHYYLPEEQFPKGFAFDCDDVNFTTDNLCFVGLMSMIDPPRAAVPDAVGKCRSAGIKVIMVTGDHPITAKAIAKGVGIISEGNETVEDIAARLNIPVSQVNPRDAKACVIHGTDLKDFTSEQIDEILQNHTEIVFARTSPQQKLIIVEGCQRQGAIVAVTGDGVNDSPALKKADIGVAMGIAGSDVSKQAADMILLDDNFASIVTGVEEGRLIFDNLKKSIAYTLTSNIPEITPFLLFIMANIPLPLGTITILCIDLGTDMVPAISLAYEAAESDIMKRQPRNPRTDKLVNERLISMAYGQIGMIQALGGFFSYFVILAENGFLPGNLVGIRLNWDDRTVNDLEDSYGQQWTYEQRKVVEFTCHTAFFVSIVVVQWADLIICKTRRNSVFQQGMKNKILIFGLFEETALAAFLSYCPGMDVALRMYPLKPSWWFCAFPYSFLIFVYDEIRKLILRRNPGGWVEKETYY
>mammal|Phascolarctos_cinereus_A3_XM021004117
--------MGRG-HSDS-YRVATSQDKK--DDKGSPKKGKAPKERRDLDDLKKEVAMTEHKMSVEEVCRKYNTDCVQGLTHSKAQEILARDGPNALTPPPTTPEWVKFCRQLFGGFSILLWIGAILCFLAYGIQAGT-EDDPAGDNLYLGIVLAAVVIITGCFSYYQEAKSSKIMESFKNMVPQQALVIREGEKMQVNAEEVVVGDLIEIKGGDRVPADLRIISAHGCKVDNSSLTGESEPXTRSPDCTHDNPLETRNITFFSTNCVEGTARGVVVATGDRTVMGRIATLASGLEVGKTPIAIEIEHFIQLITGVAVFLGVSFFILSLILGYTWLEAVIFLIGIIVANVPEGLLATVTVCLTLTAKRMARKNCLVKNLEAVETLGSTSTICSDKTGTLTQNRMTVAHMWFDNQIHEADTTEDQSGTSFDKSSHTWVALSHIAGLCNRAVFKGGQDNIPVLKRDVAGDASESALLKCIELSSGSVKLMRERNKKVAEIPFNSTNKYQLSIHETEDPNDNRYLLVMKGAPERILDRCSTILLQGKEQALDDELKEAFQNAYLELGGLGERVLGFCHYYLPEEQFPKGFAFDCDDVNFTTDNLCFVGLMSMIDPPRAAVPDAVGKCRSAGIKVIMVTGDHPITAKAIAKGVGIISEGNETVEDIAARLNIPVSQVNPRDAKACVIHGTDLKDFSSEQIDEILQNHTEIVFARTSPQQKLIIVEGCQRQGAIVAVTGDGVNDSPALKKADIGVAMGIAGSDVSKQAADMILLDDNFASIVTGVEEGRLIFDNLKKSIAYTLTSNIPEITPFLLFIMANIPLPLGTITILCIDLGTDMVPAISLAYEAAESDIMKRQPRNPRTDKLVNERLISMAYGQIGMIQALGGFFAYFVILAENGFLPSNLVGIRLNWDDRTVNDLEDSYGQQWTYEQRKSVEFTCHTAFFVSIVVVQWADLIICKTRRNSVFQQGMKNKILIFGLFEETALAAFLSYCPGMDVALRMYPLKPSWWFCAFPYSFLIFVYDEIRKLILRRNPGGWVEKETYY
>mammal|Physeter_catodon_A3_XM024132576
-------------------------------------------ERRDLDDLKKEVAMTEHKMSVEEVCRKYNTDCVQGLTHSKAQEILARDGPNALTPPPTTPEWVKFCRQLFGGFSILLWIGAILCFLAYGIQAGT-EDDPSGDNLYLGIVLAAVVIITGCFSYYQEAKSSKIMESFKNMVPQQALVIREGEKMQVNAEEVVVGDLVEIKGGDRVPADLRIISAHGCKVDNSSLTGESEPQTRSPDCTHDNPLETRNITFFSTNCVEGTARGVVVATGDRTVMGRIATLASGLEVGKTPIAIEIEHFIQLITGVAVFLGVSFFILSLILGYTWLEAVIFLIGIIVANVPEGLLATVTVCLTLTAKRMARKNCLVKNLEAVETLGSTSTICSDKTGTLTQNRMTVAHMWFDNQIHEADTTEDQSGTSFDKSSHTWVALSHIAGLCNRAVFKGGQDNIPVLKRDVAGDASESALLKCIELSSGSVKLMRERNKKVAEIPFNSTNKYQLSIHETEDPNDNRYLLVMKGAPERILDRCSTILLQGKEQPLDEEMKEAFQNAYLELGGLGERVLGFCHYYLPEEQFPKGFAFDCDDVNFTTDNLCFVGLMSMIDPPRAAVPDAVGKCRSAGIKVIMVTGDHPITAKAIAKGVGIISEGNETVEDIAARLNIPVSQVNPRDAKACVIHGTDLKDFTSEQIDEILQNHTEIVFARTSPQQKLIIVEGCQRQGAIVAVTGDGVNDSPALKKADIGVAMGIAGSDVSKQAADMILLDDNFASIVTGVEEGRLIFDNLKKSIAYTLTSNIPEITPFLLFIMANIPLPLGTITILCIDLGTDMVPAISLAYEAAESDIMKRQPRNPRTDKLVNERLISMAYGQIGMIQALGGFFSYFVILAENGFLPGNLVGIRLNWDDRTVNDLEDSYGQQWTYEQRKVVEFTCHTAFFVSIVVVQWADLIICKTRRNSVFQQGMKNKILIFGLFEETALAAFLSYCPGMDVALRMYPLKPSWWFCAFPYSFLIFVYDEIRKLILRRNPGGWVEKETYY
>mammal|Pongo_abelii_A3_XM024237140
--------MGSG-GSDS-YRIATSQDKK--DDKDSPKKNKG-KERRDLDDLKKEVAMTEHKMSVEEVCRKYNTDCVQGLTHSKAQEILARDGPNALTPPPTTPEWVKFCRQLFGGFSILLWIGAILCFLAYGIQAGT-EDDPSGDNLYLGIVLAAVVIITGCFSYYQEAKSSKIMESFKNMVPQQALVIREGEKMQVNAEEVVVGDLVEIKGGDRVPADLRIISAHGCKVDNSSLTGESEPQTRSPDCTHDNPLETRNITFFSTNCVEGTARGVVVATGDRTVMGRIATLASGLEVGKTPIAIEIEHFIQLITGVAVFLGVSFFILSLILGYTWLEAVIFLIGIIVANVPEGLLATVTVCLTLTAKRMARKNCLVKNLEAVETLGSTSTICSDKTGTLTQNRMTVAHMWFDNQIHEADTTEDQSGTSFDKSSHTWVALSHIAGLCNRAVFKGGQDNIPVLKRDVAGDASESALLKCIELSSGSVKLMRERNKKVAEIPFNSTNKYQLSIHETEDPNDNRYLLVMKGAPERILDRCSTILLQGKEQPLDEEMKEAFQNAYLELGGLGERVLGFCHYYLPEEQFPKGFAFDCDDVNFTTDNLCFVGLMSMIDPPRAAVPDAVGKCRSAGIKVIMVTGDHPITAKAIAKGVGIISEGNETVEDIATRLNIPVSQVNPRDAKACVIHGTDLKDFTTEQIDEILQNHTEIVFARTSPQQKLIIVEGCQRQGAIVAVTGDGVNDSPALKKADIGVAMGIAGSDVSKQAADMILLDDNFASIVTGVEEGRLIFDNLKKSIAYTLTSNIPEITPFLLFIMANIPLPLGTITILCIDLGTDMVPAISLAYEAAESDIMKRQPRNPRTDKLVNERLISMAYGQIGMIQALGGFFSYFVILAENGFLPGNLVGIRLNWDDRTVNDLEDSYGQQWTYEQRKVVEFTCHTAFFVSIVVVQWADLIICKTRRNSVFQQGMKNKILIFGLFEETALAAFLSYCPGMDVALRMYPLKPSWWFCAFPYSFLIFVYDEIRKLILRRNPGGWVEKETYY
>mammal|Propithecus_coquereli_A3_XM012653345
--------MGSG-RSDS-YRVATSQDKK--DDKGSPKKNKA-KERRDLDDLKKEVAMTEHKMSVEEVCRKYNTDCVQGLTHSKAQEILARDGPNALTPPPTTPEWVKFCRQLFGGFSILLWIGAILCFLAYGIQAGT-EDDPSGDNLYLGIVLAAVVIITGCFSYYQEAKSSKIMESFKNMVPQQALVIREGEKMQVNAEEVVVGDLVEIKGGDRVPADLRIISAHGCKVDNSSLTGESEPQTRSPDCTHDNPLETRNITFFSTNCVEGTARGVVVATGDRTVMGRIATLASGLEVGKTPIAIEIEHFIQLITGVAVFLGVSFFILSLILGYTWLEAVIFLIGIIVANVPEGLLATVTVCLTLTAKRMARKNCLVKNLEAVETLGSTSTICSDKTGTLTQNRMTVAHMWFDNQIHEADTTEDQSGTSFDKSSHTWVALSHIAGLCNRAVFKGGQDNIPVLKRDVAGDASESALLKCIELSSGSVKLMRERNKKVAEIPFNSTNKYQLSIHETEDPNDNRYLLVMKGAPERILDRCSTILLQGKEQPLDEEMKEAFQNAYLELGGLGERVLGFCHYYLPEEQFPKGFAFDCDDVNFTTDNLCFVGLMSMIDPPRAAVPDAVGKCRSAGIKVIMVTGDHPITAKAIAKGVGIISEGNETVEDIAARLNIPVSQVNPRDAKACVIHGTDLKDFTSEQIDEILQNHTEIVFARTSPQQKLIIVEGCQRQGAIVAVTGDGVNDSPALKKADIGVAMGIAGSDVSKQAADMILLDDNFASIVTGVEEGRLIFDNLKKSIAYTLTSNIPEITPFLLFIMANIPLPLGTITILCIDLGTDMVPAISLAYEAAESDIMKRQPRNPRTDKLVNERLISMAYGQIGMIQALGGFFSYFVILAENGFLPGNLVGIRLNWDDRTVNDLEDSYGQQWTYEQRKVVEFTCHTAFFVSIVVVQWADLIICKTRRNSVFQQGMKNKILIFGLFEETALAAFLSYCPGMDVALRMYPLKPSWWFCAFPYSFLIFVYDEIRKLILRRNPGGWVEKETYY
>mammal|Pteropus_alecto_A3_XM006903869
--------MGSG-GSDS-YRVATSQDKK--DDKGSPKKSKGAKERRDLDDLKKEVAMTEHKMSVEEVCRKYNTDCVQGLTHSKAQEILARDGPNALTPPPTTPEWVKFCRQLFGGFSILLWIGAILCFLAYGIQAGT-EDDPSGDNLYLGIVLAAVVIITGCFSYYQEAKSSKIMESFKNMVPQQALVIREGEKMQVNAEEVVVGDLVEIKGGDRVPADLRIISAHGCKVDNSSLTGESEPQTRSPDCTHDNPLETRNITFFSTNCVEGTARGVVVATGDRTVMGRIATLASGLEVGKTPIAIEIEHFIQLITGVAVFLGVSFFILSLILGYTWLEAVIFLIGIIVANVPEGLLATVTVCLTLTAKRMARKNCLVKNLEAVETLGSTSTICSDKTGTLTQNRMTVAHMWFDNQIHEADTTEDQSGTSFDKSSHTWVALSHIAGLCNRAVFKGGQDNIPVLKRDVAGDASESALLKCIELSSGSVKLMRERNKKVAEIPFNSTNKYQLSIHETEDPNDNRYLLVMKGAPERILDRCSTILLQGKEQPLDEEMKEAFQNAYLELGGLGERVLGFCHYYLPEEQFPKGFAFDCDDVNFTTDNLCFVGLMSMIDPPRAAVPDAVGKCRSAGIKVIMVTGDHPITAKAIAKGVGIISEGNETVEDIAARLNIPVGQVNPRDAKACVIHGTDLKDFTSEQIDEILQNHTEIVFARTSPQQKLIIVEGCQRQGAIVAVTGDGVNDSPALKKADIGVAMGIAGSDVSKQAADMILLDDNFASIVTGVEEGRLIFDNLKKSIAYTLTSNIPEITPFLLFIMANIPLPLGTITILCIDLGTDMVPAISLAYEAAESDIMKRQPRNPRTDKLVNERLISMAYGQIGMIQALGGFFSYFVILAENGFLPSNLVGIRLNWDDRTVNDLEDSYGQQWTYEQRKVVEFTCHTAFFVSIVVVQWADLIICKTRRNSVFQQGMKNKILIFGLFEETALAAFLSYCPGMDVALRMYPLKPSWWFCAFPYSFLIFVYDEIRKLILRRNPGGWVEKETYY
>mammal|Pteropus_vampyrus_A3_XM023524729
--------MGSG-GSDS-YRVATSQDKK--DDKGSPKKSKGAKERRDLDDLKKEVAMTEHKMSVEEVCRKYNTDCVQGLTHSKAQEILARDGPNALTPPPTTPEWVKFCRQLFGGFSILLWIGAILCFLAYGIQAGT-EDDPSGDNLYLGIVLAAVVIITGCFSYYQEAKSSKIMESFKNMVPQQALVIREGEKMQVNAEEVVVGDLVEIKGGDRVPADLRIISAHGCKVDNSSLTGESEPQTRSPDCTHDNPLETRNITFFSTNCVEGTARGVVVATGDRTVMGRIATLASGLEVGKTPIAIEIEHFIQLITGVAVFLGVSFFILSLILGYTWLEAVIFLIGIIVANVPEGLLATVTVCLTLTAKRMARKNCLVKNLEAVETLGSTSTICSDKTGTLTQNRMTVAHMWFDNQIHEADTTEDQSGTSFDKSSHTWVALSHIAGLCNRAVFKGGQDNIPVLKRDVAGDASESALLKCIELSSGSVKLMRERNKKVAEIPFNSTNKYQLSIHETEDPNDNRYLLVMKGAPERILDRCSTILLQGKEQPLDEEMKEAFQNAYLELGGLGERVLGFCHYYLPEEQFPKGFAFDCDDVNFTTDNLCFVGLMSMIDPPRAAVPDAVGKCRSAGIKVIMVTGDHPITAKAIAKGVGIISEGNETVEDIAARLNIPVGQVNPRDAKACVIHGTDLKDFTSEQIDEILQNHTEIVFARTSPQQKLIIVEGCQRQGAIVAVTGDGVNDSPALKKADIGVAMGIAGSDVSKQAADMILLDDNFASIVTGVEEGRLIFDNLKKSIAYTLTSNIPEITPFLLFIMANIPLPLGTITILCIDLGTDMVPAISLAYEAAESDIMKRQPRNPRTDKLVNERLISMAYGQIGMIQALGGFFSYFVILAENGFLPGNLVGIRLNWDDRTVNDLEDSYGQQWTYEQRKVVEFTCHTAFFVSIVVVQWADLIICKTRRNSVFQQGMKNKILIFGLFEETALAAFLSYCPGMDVALRMYPLKPSWWFCAFPYSFLIFVYDEIRKLILRRNPGGWVEKETYY
>mammal|Rattus_norvegicus_A3_XM017588775
--------MGSG-GSDS-YRVATSQDKK--DDKSSPKKSKA-KERRDLDDLKKEVAMTEHKMSVEEVCRKYNTDCVQGLTHSKAQEILARDGPNALTPPPTTPEWVKFCRQLFGGFSILLWIGAILCFLAYGIQAGT-EDDPSGDNLYLGIVLAAVVIITGCFSYYQEAKSSKIMESFKNMVPQQALVIREGEKMQVNAEEVVVGDLVEIKGGDRVPADLRIISAHGCKVDNSSLTGESEPQTRSPDCTHDNPLETRNITFFSTNCVEGTARGVVVATGDRTVMGRIATLASGLEVGKTPIAIEIEHFIQLITGVAVFLGVSFFILSLILGYTWLEAVIFLIGIIVANVPEGLLATVTVCLTLTAKRMARKNCLVKNLEAVETLGSTSTICSDKTGTLTQNRMTVAHMWFDNQIHEADTTEDQSGTSFDKSSHTWVALSHIAGLCNRAVFKGGQDNIPVLKRDVAGDASESALLKCIELSSGSVKLMRERNKKVAEIPFNSTNKYQLSIHETEDPNDNRYLLVMKGAPERILDRCATILLQGKEQPLDEEMKEAFQNAYLELGGLGERVLGFCHYYLPEEQFPKGFAFDCDDVNFTTDNLCFVGLMSMIDPPRAAVPDAVGKCRSAGIKVIMVTGDHPITAKAIAKGVGIISEGNETVEDIAARLNIPVSQVNPRDAKACVIHGTDLKDFTSEQIDEILQNHTEIVFARTSPQQKLIIVEGCQRQGAIVAVTGDGVNDSPALKKADIGVAMGIAGSDVSKQAADMILLDDNFASIVTGVEEGRLIFDNLKKSIAYTLTSNIPEITPFLLFIMANIPLPLGTITILCIDLGTDMVPAISLAYEAAESDIMKRQPRNPRTDKLVNERLISMAYGQIGMIQALGGFFSYFVILAENGFLPGNLVGIRLNWDDRTVNDLEDSYGQQWTYEQRKVVEFTCHTAFFVSIVVVQWADLIICKTRRNSVFQQGMKNKILIFGLFEETALAAFLSYCPGMDVALRMYPLKPSWWFCAFPYSFLIFVYDEIRKLILRRNPGGWVEKETYY
>mammal|Rhinopithecus_bieti_A3_XM017849810
--------MGSG-DSDS-YRIATSQDKK--DDKDSPKKNKG-KERRDLDDLKKEVAMTEHKMSVEEVCRKYNTDCVQGLTHSKAQEILARDGPNALTPPPTTPEWVKFCRQLFGGFSILLWIGAILCFLAYGIQAGT-EDDPSGDNLYLGIVLAAVVIITGCFSYYQEAKSSKIMESFKNMVPQQALVIREGEKMQVNAEEVVVGDLVEIKGGDRVPADLRIISAHGCKVDNSSLTGESEPQTRSPDCTHDNPLETRNITFFSTNCVEGTARGVVVATGDRTVMGRIATLASGLEVGKTPIAIEIEHFIQLITGVAVFLGVSFFILSLILGYTWLEAVIFLIGIIVANVPEGLLATVTVCLTLTAKRMARKNCLVKNLEAVETLGSTSTICSDKTGTLTQNRMTVAHMWFDNQIHEADTTEDQSGTSFDKSSHTWVALSHIAGLCNRAVFKGGQDNIPVLKRDVAGDASESALLKCIELSSGSVKLMRERNKKVAEIPFNSTNKYQLSIHETEDPNDNRYLLVMKGAPERILDRCSTILLQGKEQPLDEEMKEAFQNAYLELGGLGERVLGFCHYYLPEEQFPKGFAFDCDDVNFTTDNLCFVGLMSMIDPPRAAVPDAVGKCRSAGIKVIMVTGDHPITAKAIAKGVGIISEGNETVEDIAARLNIPVSQVNPRDAKACVIHGTDLKDFTSEQIDEILQNHTEIVFARTSPQQKLIIVEGCQRQGAIVAVTGDGVNDSPALKKADIGVAMGIAGSDVSKQAADMILLDDNFASIVTGVEEGRLIFDNLKKSIAYTLTSNIPEITPFLLFIMANIPLPLGTITILCIDLGTDMVPAISLAYEAAESDIMKRQPRNPRTDKLVNERLISMAYGQIGMIQALGGFFSYFVILAENGFLPGNLVGIRLNWDDRTVNDLEDSYGQQWTYEQRKVVEFTCHTAFFVSIVVVQWADLIICKTRRNSVFQQGMKNKILIFGLFEETALAAFLSYCPGMDVALRMYPLKPSWWFCAFPYSFLIFVYDEIRKLILRRNPGGWVEKETYY
>mammal|Rhinopithecus_roxellana_A3_XM010358994
--------MGSG-DSDS-YRIATSQDKK--DDKDSPKKNKG-KERRDLDDLKKEVAMTEHKMSVEEVCRKYNTDCVQGLTHSKAQEILARDGPNALTPPPTTPEWVKFCRQLFGGFSILLWIGAILCFLAYGIQAGT-EDDPSGDNLYLGIVLAAVVIITGCFSYYQEAKSSKIMESFKNMVPQQALVIREGEKMQVNAEEVVVGDLVEIKGGDRVPADLRIISAHGCKVDNSSLTGESEPQTRSPDCTHDNPLETRNITFFSTNCVEGTARGVVVATGDRTVMGRIATLASGLEVGKTPIAIEIEHFIQLITGVAVFLGVSFFILSLILGYTWLEAVIFLIGIIVANVPEGLLATVTVCLTLTAKRMARKNCLVKNLEAVETLGSTSTICSDKTGTLTQNRMTVAHMWFDNQIHEADTTEDQSGTSFDKSSHTWVALSHIAGLCNRAVFKGGQDNIPVLKRDVAGDASESALLKCIELSSGSVKLMRERNKKVAEIPFNSTNKYQLSIHETEDPNDNRYLLVMKGAPERILDRCSTILLQGKEQPLDEEMKEAFQNAYLELGGLGERVLGFCHYYLPEEQFPKGFAFDCDDVNFTTDNLCFVGLMSMIDPPRAAVPDAVGKCRSAGIKVIMVTGDHPITAKAIAKGVGIISEGNETVEDIAARLNIPVSQVNPRDAKACVIHGTDLKDFTSEQIDEILQNHTEIVFARTSPQQKLIIVEGCQRQGAIVAVTGDGVNDSPALKKADIGVAMGIAGSDVSKQAADMILLDDNFASIVTGVEEGRLIFDNLKKSIAYTLTSNIPEITPFLLFIMANIPLPLGTITILCIDLGTDMVPAISLAYEAAESDIMKRQPRNPRTDKLVNERLISMAYGQIGMIQALGGFFSYFVILAENGFLPGNLVGIRLNWDDRTVNDLEDSYGQQWTYEQRKVVEFTCHTAFFVSIVVVQWADLIICKTRRNSVFQQGMKNKILIFGLFEETALAAFLSYCPGMDVALRMYPLKPSWWFCAFPYSFLIFVYDEIRKLILRRNPGGWVEKETYY
>mammal|Sorex_araneus_A3_XM004620704
--------------SDS-YRVATSQDKK--DDKSSPKKGKATKS-RDMDDLKKEVAMTEHKMSVEEVCRKYNTDCVQGLTHSKAQEILARDGPNALTPPPTTPEWVKFCRQLFGGFSILLWIGAILCFLAYGIQAGT-EDDPSGDNLYLGIVLAAVVIITGCFSYYQEAKSSKIMESFKNMVPQQALVIREGEKMQVNAEEVVVGDLVEIKGGDRVPADLRIISAHGCKVDNSSLTGESEPQTRSPDCTHDNPLETRNITFFSTNCVEGTARGVVVATGDRTVMGRIATLASGLEVGKTPIAIEIEHFIQLITGVAVFLGVSFFILSLILGYTWLEAVIFLIGIIVANVPEGLLATVTVCLTLTAKRMARKNCLVKNLEAVETLGSTSTICSDKTGTLTQNRMTVAHMWFDNQIHEADTTEDQSGTSFDKSSHTWVALSHIAGLCNRAVFKGGQDNIPVLKRDVAGDASESALLKCIELSSGSVKLMRERNKKVAEIPFNSTNKYQLSIHETEDPNDNRYLLVMKGAPERILDRCATILLQGKEQPLDEEMKEAFQNAYLELGGLGERVLGFCHYYLPEEQFPKGFAFDCDDVNFTTDNLCFVGLMSMIDPPRAAVPDAVGKCRSAGIKVIMVTGDHPITAKAIAKGVGIISEGNETVEDIAARLNIPVSQVNPRDAKACVIHGTDLKDFTSEQIDEILQNHTEIVFARTSPQQKLIIVEGCQRQGAIVAVTGDGVNDSPALKKADIGVAMGIAGSDVSKQAADMILLDDNFASIVTGVEEGRLIFDNLKKSIAYTLTSNIPEITPFLLFIMANIPLPLGTITILCIDLGTDMVPAISLAYEAAESDIMKRQPRNPRTDKLVNERLISMAYGQIGMIQALGGFFSYFVILAENGFLPSNLVGIRLNWDDRTINDLEDSYGQQWTYEQRKVVEFTCHTAFFVSIVVVQWADLIICKTRRNSVFQQGMKNKILIFGLFEETALAAFLSYCPGMDVALRMYPLKPSWWFCAFPYSFLIFVYDEIRKLILRRNPGGWVEKETYY
>mammal|Sus_scrofa_A3_XM021093276
--------MGSG-DSDS-YRVATSQDKK--DDKGSPKKGKGTKDRRDLDDLKKEVAMTEHKMSVEEVCRKYNTDCVQGLTHSKAQEILARDGPNALTPPPTTPEWVKFCRQLFGGFSILLWIGAILCFLAYGIQAGT-EDDPSGDNLYLGIVLAAVVIITGCFSYYQEAKSSKIMESFKNMVPQQALVIREGEKMQVNAEEVVVGDLVEIKGGDRVPADLRIISAHGCKVDNSSLTGESEPQTRSPDCTHDNPLETRNITFFSTNCVEGTARGVVVATGDRTVMGRIATLASGLEVGKTPIAIEIEHFIQLITGVAVFLGVSFFILSLILGYTWLEAVIFLIGIIVANVPEGLLATVTVCLTLTAKRMARKNCLVKNLEAVETLGSTSTICSDKTGTLTQNRMTVAHMWFDNQIHEADTTEDQSGTSFDKSSHTWVALSHIAGLCNRAVFKGGQDNIPVLKRDVAGDASESALLKCIELSSGSVKLMRERNKKVAEIPFNSTNKYQLSIHETEDPNDNRYLLVMKGAPERILDRCSTILLQGKEQPLDEEMKEAFQNAYLELGGLGERVLGFCHYYLPEEQFPKGFAFDCDDVNFTTDNLCFVGLMSMIDPPRAAVPDAVGKCRSAGIKVIMVTGDHPITAKAIAKGVGIISEGNETVEDIAARLNIPVSQVNPRDAKACVIHGTDLKDFTSEQIDEILQNHTEIVFARTSPQQKLIIVEGCQRQGAIVAVTGDGVNDSPALKKADIGVAMGIAGSDVSKQAADMILLDDNFASIVTGVEEGRLIFDNLKKSIAYTLTSNIPEITPFLLFIMANIPLPLGTITILCIDLGTDMVPAISLAYEAAESDIMKRQPRNPRTDKLVNERLISMAYGQIGMIQALGGFFSYFVILAENGFLPSNLVGIRLNWDDRTVNDLEDSYGQQWTYEQRKVVEFTCHTAFFVSIVVVQWADLIICKTRRNSVFQQGMKNKILIFGLFEETALAAFLSYCPGMDVALRMYPLKPSWWFCAFPYSFLIFVYDEIRKLILRRNPGGWVEKETYY
>mammal|Theropithecus_gelada_A3_XM025366197
--------MGSG-DSDS-YRIATSQDKK--DDKDSPKKNKG-KERRDLDDLKKEVAMTEHKMSVEEVCRKYNTDCVQGLTHSKAQEILARDGPNALTPPPTTPEWVKFCRQLFGGFSILLWIGAILCFLAYGIQAGT-EDDPSGDNLYLGIVLAAVVIITGCFSYYQEAKSSKIMESFKNMVPQQALVIREGEKMQVNAEEVVVGDLVEIKGGDRVPADLRIISAHGCKVDNSSLTGESEPQTRSPDCTHDNPLETRNITFFSTNCVEGTARGVVVATGDRTVMGRIATLASGLEVGKTPIAIEIEHFIQLITGVAVFLGVSFFILSLILGYTWLEAVIFLIGIIVANVPEGLLATVTVCLTLTAKRMARKNCLVKNLEAVETLGSTSTICSDKTGTLTQNRMTVAHMWFDNQIHEADTTEDQSGTSFDKSSHTWVALSHIAGLCNRAVFKGGQDNIPVLKRDVAGDASESALLKCIELSSGSVKLMRERNKKVAEIPFNSTNKYQLSIHETEDPNDNRYLLVMKGAPERILDRCSTILLQGKEQPLDEEMKEAFQNAYLELGGLGERVLGFCHYYLPEEQFPKGFAFDCDDVNFTTDNLCFVGLMSMIDPPRAAVPDAVGKCRSAGIKVIMVTGDHPITAKAIAKGVGIISEGNETVEDIAARLNIPVSQVNPRDAKACVIHGTDLKDFTSEQIDEILQNHTEIVFARTSPQQKLIIVEGCQRQGAIVAVTGDGVNDSPALKKADIGVAMGIAGSDVSKQAADMILLDDNFASIVTGVEEGRLIFDNLKKSIAYTLTSNIPEITPFLLFIMANIPLPLGTITILCIDLGTDMVPAISLAYEAAESDIMKRQPRNPRTDKLVNERLISMAYGQIGMIQALGGFFSYFVILAENGFLPGNLVGIRLNWDDRTVNDLEDSYGQQWTYEQRKVVEFTCHTAFFVSIVVVQWADLIICKTRRNSVFQQGMKNKILIFGLFEETALAAFLSYCPGMDVALRMYPLKPSWWFCAFPYSFLIFVYDEIRKLILRRNPGGWVEKETYY
>mammal|Trichechus_manatus_latirostris_A3_XM004388749
-------------RSDS-YRVATSQDKK--DDKGSPKKGKGTKDRRDLDDLKKEVAMTEHKMSVEEVCRKYNTDCVQGLTHSKAQEILARDGPNALTPPPTTPEWVKFCRQLFGGFSILLWIGAILCFLAYGIQAGT-EDDPSRDNLYLGIVLAAVVIITGCFSYYQEAKSSKIMESFKNMVPQQALVIREGEKMQVNAEEVVVGDLVEIKGGDRVPADLRIISAHGCKVDNSSLTGESEPQTRSPDCTHDNPLETRNITFFSTNCVEGTARGVVVATGDRTVMGRIATLASGLEVGKTPIAIEIEHFIQLITGVAVFLGVSFFILSLILGYSWLEAVIFLIGIIVANVPEGLLATVTVCLTLTAKRMARKNCLVKNLEAVETLGSTSTICSDKTGTLTQNRMTVAHMWFDNQIHEADTTEDQSGTSFDKSSHTWVALSHIAGLCNRAVFKGGQDNIPVLKRDVAGDASESALLKCIELSSGSVKLMRERNKKVAEIPFNSTNKYQLSIHETEDPNDNRYLLVMKGAPERILDRCSTILLQGKEQPLDEEMKEAFQNAYLELGGLGERVLGFCHSYLPEEQFPKGFAFDCDDVNFTTDNLCFVGLMSMIDPPRAAVPDAVGKCRSAGIKVIMVTGDHPITAKAIAKGVGIISEGNETVEDIAARLNIPVSQVNPRDAKACVIHGTDLKDFTSEQIDEILQNHTEIVFARTSPQQKLIIVEGCQRQGAIVAVTGDGVNDSPALKKADIGVAMGIAGSDVSKQAADMILLDDNFASIVTGVEEGRLIFDNLKKSIAYTLTSNIPEITPFLLFIMANIPLPLGTITILCIDLGTDMVPAISLAYEAAESDIMKRQPRNPRTDKLVNERLISMAYGQIGMIQALGGFFSYFVILAENGFLPSNLVGIRLNWDDRTVNDLEDSYGQQWTYEQRKVVEFTCHTAFFVSIVVVQWADLIICKTRRNSVFQQGMRNKILIFGLFEETALAAFLSYCPGMDVALRMYPLKPSWWFCAFPYSFLIFVYDEIRKLILRRNPGGWVEKETYY
>mammal|Tupaia_chinensis_A3_XM014582526
----------SG-GSDS-YRVATSQDKK--DDKGSPKKSKG-KERRDLDDLKKEVAMTEHKMSVEEVCRKYNTDCVQGLTHSKAQEILARDGPNALTPPPTTPEWVKFCRQLFGGFSILLWIGAILCFLAYGIQAGT-EDDPSGDNLYLGIVLAAVVIITGCFSYYQEAKSSKIMESFKNMVPQQALVIREGEKMQVNAEEVVVGDLVEIKGGDRVPADLRIISAHGCKVDNSSLTGESEPQTRSPDCTHDNPLETRNITFFSTNCVEGTARGVVVATGDRTVMGRIATLASGLEVGKTPIAIEIEHFIQLITGVAVFLGVSFFILSLILGYTWLEAVIFLIGIIVANVPEGLLATVTVCLTLTAKRMARKNCLVKNLEAVETLGSTSTICSDKTGTLTQNRMTVAHMWFDNQIHEADTTEDQSGTSFDKSSHTWVALSHIAGLCNRAVFKGGQDNIPVLKRDVAGDASESALLKCIELSSGSVKLMRERNKKVAEIPFNSTNKYQLSIHETEDPNDNRYLLVMKGAPERILDRCSTILLQGKEQPLDEEMKEAFQNAYLELGGLGERVLGFCHYYLPEEQFPKGFAFDCDDVNFTTDNLCFVGLMSMIDPPRAAVPDAVGKCRSAGIKVIMVTGDHPITAKAIAKGVGIISEGNETVEDIAARLNIPVSQVNPRDAKACVIHGTDLKDFTSEQIDEVLQNHTEIVFARTSPQQKLIIVEGCQRQGAIVAVTGDGVNDSPALKKADIGVAMGIAGSDVSKQAADMILLDDNFASIVTGVEEGRLIFDNLKKSIAYTLTSNIPEITPFLLFIMANIPLPLGTITILCIDLGTDMVPAISLAYEAAESDIMKRQPRNPRTDKLVNERLISMAYGQIGMIQALGGFFSYFVILAENGFLPGNLVGIRLNWDDRTVNDLEDSYGQQWTYEQRKVVEFTCHTAFFVSIVVVQWADLIICKTRRNSVFQQGMKNKILIFGLFEETALAAFLSYCPGMDVALRMYPLKPSWWFCAFPYSFLIFVYDEIRKLILRRNPGGWVEKETYY
>mammal|Vicugna_pacos_A3_XM006208604
--------MGSG-GSDS-YRVATSQDKK--DDKGSPKKNKGTKDRRDLDDLKKEVAMTEHKMSVEEVCRKYNTDCVQGLTHSKAQEILARDGPNALTPPPTTPEWVKFCRQLFGGFSILLWIGAILCFLAYGIQAGT-EDDPSGDNLYLGIVLAAVVIITGCFSYYQEAKSSKIMESFKNMVPQQALVIREGEKMQVNAEEVVVGDLVEIKGGDRVPADLRIISAHGCKVDNSSLTGESEPQTRSPDCTHDNPLETRNITFFSTNCVEGTARGVVVATGDRTVMGRIATLASGLEVGKTPIAIEIEHFIQLITGVAVFLGVSFFILSLILGYTWLEAVIFLIGIIVANVPEGLLATVTVCLTLTAKRMARKNCLVKNLEAVETLGSTSTICSDKTGTLTQNRMTVAHMWFDNQIHEADTTEDQSGTSFDKSSHTWVALSHIAGLCNRAVFKGGQDNIPVLKRDVAGDASESALLKCIELSSGSVKLMRERNKKVAEIPFNSTNKYQLSIHETEDPNDNRYLLVMKGAPERILDRCSTILLQGKEQPLDEEMKEAFQNAYLELGGLGERVLGFCHYYLPEEQFPKGFAFDCDDVNFTTDNLCFVGLMSMIDPPRAAVPDAVGKCRSAGIKVIMVTGDHPITAKAIAKGVGIISEGNETVEDIAARLNIPVSQVNPRDAKACVIHGTDLKDFTSEQIDEILQNHTEIVFARTSPQQKLIIVEGCQRQGAIVAVTGDGVNDSPALKKADIGVAMGIAGSDVSKQAADMILLDDNFASIVTGVEEGRLIFDNLKKSIAYTLTSNIPEITPFLLFIMANIPLPLGTITILCIDLGTDMVPAISLAYEAAESDIMKRQPRNPRTDKLVNERLISMAYGQIGMIQALGGFFSYFVILAENGFLPGNLVGIRLNWDDRTVNDLEDSYGQQWTYEQRKVVEFTCHTAFFVSIVVVQWADLIICKTRRNSVFQQGMKNKILIFGLFEETALAAFLSYCPGMDVALRMYPLKPSWWFCAFPYSFLIFVYDEIRKLILRRNPGGWVEKETYY
>mammal|Vulpes_vulpes_A3_XM026014136
--------MGSG-GSDS-YRVATSQDKK--DDKGSPKKSKGTKERRDLDDLKKEVAMTEHKMSVEEVCRKYNTDCVQGLTHSKAQEILARDGPNALTPPPTTPEWVKFCRQLFGGFSILLWIGAILCFLAYGIQAGT-EDDPSGDNLYLGIVLAAVVIITGCFSYYQEAKSSKIMESFKNMVPQQALVIREGEKMQVNAEEVVVGDLVEIKGGDRVPADLRIISAHGCKVDNSSLTGESEPQTRSPDCTHDNPLETRNITFFSTNCVEGTARGVVVATGDRTVMGRIATLASGLEVGKTPIAIEIEHFIQLITGVAVFLGVSFFILSLILGYTWLEAVIFLIGIIVANVPEGLLATVTVCLTLTAKRMARKNCLVKNLEAVETLGSTSTICSDKTGTLTQNRMTVAHMWFDNQIHEADTTEDQSGTSFDKSSHTWVALSHIAGLCNRAVFKGGQDNIPVLKRDVAGDASESALLKCIELSSGSVKLMRERNKKVAEIPFNSTNKYQLSIHETEDPNDNRYLLVMKGAPERILDRCSTILLQGKEQPLDEEMKEAFQNAYLELGGLGERVLGFCHYYLPEEQFPKGFAFDCDDVNFTTDNLCFVGLMSMIDPPRAAVPDAVGKCRSAGIKVIMVTGDHPITAKAIAKGVGIISEGNETVEDIAARLNIPVSQVNPRDAKACVIHGTDLKDFTSEQIDEILQNHTEIVFARTSPQQKLIIVEGCQRQGAIVAVTGDGVNDSPALKKADIGVAMGIAGSDVSKQAADMILLDDNFASIVTGVEEGRLIFDNLKKSIAYTLTSNIPEITPFLLFIMANIPLPLGTITILCIDLGTDMVPAISLAYEAAESDIMKRQPRNPRTDKLVNERLISMAYGQIGMIQALGGFFSYFVILAENGFLPSNLVGIRLNWDDRTVNDLEDSYGQQWTYEQRKVVEFTCHTAFFVSIVVVQWADLIICKTRRNSVFQQGMKNKILIFGLFEETALAAFLSYCPGMDVALRMYPLKPSWWFCAFPYSFLIFVYDEIRKLILRRNPGGWVEKETYY
>mammal|Acionyx_jubatus_A3_XM027037650
--------MESG-GSDS-YRVATSQDKK--DDKGSPKKSKGTKDRRDLDDLKKEVAMTEHKMSVEEVCRKYNTDCVQGLTHSKAQEILARDGPNALTPPPTTPEWVKFCRQLFGGFSILLWIGAILCFLAYGIQAGT-EDDPSGDNLYLGIVLAAVVIITGCFSYYQEAKSSKIMESFKNMVPQQALVIREGEKMQVNAEEVVVGDLVEIKGGDRVPADLRIISAHGCKVDNSSLTGESEPQTRSPDCTHDNPLETRNITFFSTNCVEGTARGVVVATGDRTVMGRIATLASGLEVGKTPIAIEIEHFIQLITGVAVFLGVSFFILSLILGYTWLEAVIFLIGIIVANVPEGLLATVTVCLTLTAKRMARKNCLVKNLEAVETLGSTSTICSDKTGTLTQNRMTVAHMWFDNQIHEADTTEDQSGTSFDKSSHTWVALSHIAGLCNRAVFKGGQDNIPVLKRDVAGDASESALLKCIELSSGSVKLMRERNKKVAEIPFNSTNKYQLSIHETEDPNDNRYLLVMKGAPERILDRCSTILLQGKEQPLDEEMKEAFQNAYLELGGLGERVLGFCHYYLPEEQFPKGFAFDCDDVNFTTDNLCFVGLMSMIDPPRAAVPDAVGKCRSAGIKVIMVTGDHPITAKAIAKGVGIISEGNETVEDIAARLNIPVSQVNPRDAKACVIHGTDLKDFTSEHIDEILQNHTEIVFARTSPQQKLIIVEGCQRQGAIVAVTGDGVNDSPALKKADIGVAMGIAGSDVSKQAADMILLDDNFASIVTGVEEGRLIFDNLKKSIAYTLTSNIPEITPFLLFIMANIPLPLGTITILCIDLGTDMVPAISLAYEAAESDIMKRQPRNPRTDKLVNERLISMAYGQIGMIQALGGFFSYFVILAENGFLPSNLVGIRLNWDDRTVNDLEDSYGQQWTYEQRKVVEFTCHTAFFVSIVVVQWADLIICKTRRNSVFQQGMKNKILIFGLFEETALAAFLSYCPGMDVALRMYPLKPSWWFCAFPYSFLIFVYDEIRKLILRRNPGGWVEKETYY
>mammal|Artibeus_jamaicensis_A3_XM037160054
--------MGSG-GSDS-YRVATSQDKK--DDKSSPKKSKA-KERRDMDDLKKEVAMTEHKMSVEEVCRKYNTDCVQGLTHSKAQEILARDGPNALTPPPTTPEWVKFCRQLFGGFSILLWIGAILCFLAYGIQAGT-EDDPSRDNLYLGIVLAAVVIITGCFSYYQEAKSSKIMESFKNMVPQQALVIREGEKMQVNAEDVVVGDLIEIKGGDRVPADLRIISAHGCKVDNSSLTGESEPQTRSPDCTHDNPLETRNITFFSTNCVEGTARGVVVATGDRTVMGRIATLASGLEVGKTPIAIEIEHFIQLITGVAVFLGVSFFILSLILGYTWLEAVIFLIGIIVANVPEGLLATVTVCLTLTAKRMARKNCLVKNLEAVETLGSTSTICSDKTGTLTQNRMTVAHMWFDNQIHEADTTEDQSGTSFDKSSHTWVALSHIAGLCNRAVFKGGQDNIPVLKRDVAGDASESALLKCIELSSGSVKLMRERNKKVAEIPFNSTNKYQLSIHETEDPNDNRYLLVMKGAPERILDRCSTILLQGKEQPLDEEMKEAFQNAYLELGGLGERVLGFCHYYLPEEQFPKGFAFDCDDVNFTTDNLCFVGLMSMIDPPRAAVPDAVGKCRSAGIKVIMVTGDHPITAKAIAKGVGIISEGNETVEDIAARLNIPVSQVNPRDAKACVIHGTDLKDFTSEQIDEILQNHTEIVFARTSPQQKLIIVEGCQRQGAIVAVTGDGVNDSPALKKADIGVAMGIAGSDVSKQAADMILLDDNFASIVTGVEEGRLIFDNLKKSIAYTLTSNIPEITPFLLFIMANIPLPLGTITILCIDLGTDMVPAISLAYEAAESDIMKRQPRNPRTDKLVNERLISMAYGQIGMIQALGGFFSYFVILAENGFLPGNLVGIRLNWDDRTVNDLEDSYGQQWTYEQRKVVEFTCHTAFFVSIVVVQWADLIICKTRRNSVFQQGMKNKILIFGLFEETALAAFLSYCPGMDVALRMYPLKPSWWFCAFPYSFLIFVYDEIRKLIRRRNPGGWVEKETYY
>mammal|Arvicanthis_niloticus_A3_XM034500829
--------MGSG-GSDS-YRVATSQDKK--DDKSSPKKSKA-KERRDLDDLKKEVAMTEHKMSVEEVCRKYNTDCVQGLTHSKAQEILARDGPNALTPPPTTPEWVKFCRQLFGGFSILLWIGAILCFLAYGIQAGT-EDDPSGDNLYLGIVLAAVVIITGCFSYYQEAKSSKIMESFKNMVPQQALVIREGEKMQVNAEEVVVGDLVEIKGGDRVPADLRIISAHGCKVDNSSLTGESEPQTRSPDCTHDNPLETRNITFFSTNCVEGTARGVVVATGDRTVMGRIATLASGLEVGKTPIAIEIEHFIQLITGVAVFLGVSFFILSLILGYTWLEAVIFLIGIIVANVPEGLLATVTVCLTLTAKRMARKNCLVKNLEAVETLGSTSTICSDKTGTLTQNRMTVAHMWFDNQIHEADTTEDQSGTSFDKSSHTWVALSHIAGLCNRAVFKGGQDNIPVLKRDVAGDASESALLKCIELSSGSVKLMRERNKKVAEIPFNSTNKYQLSIHETEDPNDNRYLLVMKGAPERILDRCATILLQGKEQPLDEEMKEAFQNAYLELGGLGERVLGFCHYYLPEEQFPKGFAFDCDDVNFTTDNLCFVGLMSMIDPPRAAVPDAVGKCRSAGIKVIMVTGDHPITAKAIAKGVGIISEGNETVEDIAARLNIPVSQVNPRDAKACVIHGTDLKDFTSEQIDEILQNHTEIVFARTSPQQKLIIVEGCQRQGAIVAVTGDGVNDSPALKKADIGVAMGIAGSDVSKQAADMILLDDNFASIVTGVEEGRLIFDNLKKSIAYTLTSNIPEITPFLLFIMANIPLPLGTITILCIDLGTDMVPAISLAYEAAESDIMKRQPRNPRTDKLVNERLISMAYGQIGMIQALGGFFSYFVILAENGFLPGNLVGIRLNWDDRTVNDLEDSYGQQWTYEQRKVVEFTCHTAFFVSIVVVQWADLIICKTRRNSVFQQGMKNKILIFGLFEETALAAFLSYCPGMDVALRMYPLKPSWWFCAFPYSFLIFVYDEIRKLILRRNPGGWVEKETYY
>mammal|Bison_bison_A3_A0A6P3J9J4
-----------------------MGDKK--DDKGSPKKSKGTKDRRDLDDLKKEVAMTEHKMSVEEVCRKYNTDCVQGLTHSKAQEILARDGPNALTPPPTTPEWVKFCRQLFGGFSILLWIGAILCFLAYGIQAGT-EDDPSGDNLYLGIVLAAVVIITGCFSYYQEAKSSKIMESFKNMVPQQALVIREGEKMQVNAEEVVVGDLVEIKGGDRVPADLRIISAHGCKVDNSSLTGESEPQTRSPDCTHDNPLETRNITFFSTNCVEGTARGVVVATGDRTVMGRIATLASGLEVGKTPIAIEIEHFIQLITGVAVFLGVSFFILSLILGYTWLEAVIFLIGIIVANVPEGLLATVTVCLTLTAKRMARKNCLVKNLEAVETLGSTSTICSDKTGTLTQNRMTVAHMWFDNQIHEADTTEDQSGTSFDKSSHTWVALSHIAGLCNRAVFKGGQDNVPVLKRDVAGDASESALLKCIELSSGSVKLMRERNKKVAEIPFNSTNKYQLSIHETEDPNDNRYLLVMKGAPERILDRCSTILLHGKEQPLDEEMKEAFQNAYLELGGLGERVLGFCHYYLPEEQFPKGFAFDCDDVNFTTDNLCFVGLMSMIDPPRAAVPDAVGKCRSAGIKVIMVTGDHPITAKAIAKGVGIISEGNETVEDIAARLNIPVSQVNPRDAKACVIHGTDLKDFTSEQIDEILQNHTEIVFARTSPQQKLIIVEGCQRQGAIVAVTGDGVNDSPALKKADIGVAMGIAGSDVSKQAADMILLDDNFASIVTGVEEGRLIFDNLKKSIAYTLTSNIPEITPFLLFIMANIPLPLGTITILCIDLGTDMVPAISLAYEAAESDIMKRQPRNPRTDKLVNERLISMAYGQIGMIQALGGFFSYFVILAENGFLPGNLVGIRLNWDDRTVNDLEDSYGQQWTYEQRKVVEFTCHTAFFVSIVVVQWADLIICKTRRNSVFQQGMK-------------------------------------------------------------------------
>mammal|Bos_indicus_A3_XM019978259
-----------------------MGDKK--DDKGSPKKSKGTKDRRDLDDLKKEVAMTEHKMSVEEVCRKYNTDCVQGLTHSKAQEILARDGPNALTPPPTTPEWVKFCRQLFGGFSILLWIGAILCFLAYGIQAGT-EDDPSGDNLYLGIVLAAVVIITGCFSYYQEAKSSKIMESFKNMVPQRALVIREGEKMQVNAEEVVVGDXVEIKGGDRVPADLRIISAHGPSXDNSSLTGESEPQTRSPDCTHDNPLETRNITFFSTNCVEGTARGVVVATGDRTVMGRIATLASGLEVGKTPIAIEIEHFIQLITGVAVFLGVSFFILSLILGYTWLEAVIFLIGIIVANVPEGLLATVTVCLTLTAKRMARKNCLVKNLEAVETLGSTSTICSDKTGTLTQNRMTVAHMWFDNQIHEADTTEDQSGTSFDKSSHTWVALSHIAGLCNRAVFKGGQDNVPVLKRDVAGDASESALLKCIELSSGSVKLMRERNKKVAEIPFNSTNKYQLSIHETEDPNDNRYLLVMKGAPERILDRCSTILLHGKEXPLDEEMKEAFQNAYLELGGLGERVLGFCHYYLPEEQFPKGFAFDCDDVNFTTDNLCFVGLMSMIDPPRAAVPDAVGKCRSAGIKVIMVTGDHPITAKAIAKGVGIISEGNETVEDIAARLNIPVSQVNPRDAKACVIHGTDLKDFTSEQIDEILQNHTEIVFARTSPQQKLIIVEGCQRQGAIVAVTGDGVNDSPALKKADIGVAMGIAGSDVSKQAADMILLDDNFASIVTGVEEGRLIFDNLKKSIAYTLTSNIPEITPFLLFIMANIPLPLGTITILCIDLGTDMVPAISLAYEAAESDIMKRQPRNPRTDKLVNERLISMAYGQIGMIQALGGFFSYFVILAENGFLPGNLVGIRLNWDDRTVNDLEDSYGQQWTYEQRKVVEFTCHTAFFVSIVVVQWADLIICKTRRNSVFQQGMKNKILIFGLFEETALAAFLSYCPGMDVALRMYPLK---------------------------------------
>mammal|Camelus_bactrianus_A3_XM010946744
-----------------------MGDKK--DDKGSPKKNKGTKDRRDLDDLKKEVAMTEHKMSVEEVCRKYNTDCVQGLTHSKAQEILARDGPNALTPPPTTPEWVKFCRQLFGGFSILLWIGAILCFLAYGIQAGT-EDDPSGDNLYLGIVLAAVVIITGCFSYYQEAKSSKIMESFKNMVPQQALVIREGEKMQVNAEEVVVGDLVEIKGGDRVPADLRIISAHGCKVDNSSLTGESEPQTRSPDCTHDNPLETRNITFFSTNCVEGTARGVVVATGDRTVMGRIATLASGLEVGKTPIAIEIEHFIQLITGVAVFLGVSFFILSLILGYTWLEAVIFLIGIIVANVPEGLLATVTVCLTLTAKRMARKNCLVKNLEAVETLGSTSTICSDKTGTLTQNRMTVAHMWFDNQIHEADTTEDQSGTSFDKSSHTWVALSHIAGLCNRAVFKGGQDNIPVLKRDVAGDASESALLKCIELSSGSVKLMRERNKKVAEIPFNSTNKYQLSIHETEDPNDNRYLLVMKGAPERILDRCSTILLQGKEQPLDEEMKEAFQNAYLELGGLGERVLGFCHYYLPEEQFPKGFAFDCDDVNFTTDNLCFVGLMSMIDPPRAAVPDAVGKCRSAGIKVIMVTGDHPITAKAIAKGVGIISEGNETVEDIAARLNIPVSQVNPRDAKACVIHGTDLKDFTSEQIDEILQNHTEIVFARTSPQQKLIIVEGCQRQGAIVAVTGDGVNDSPALKKADIGVAMGIAGSDVSKQAADMILLDDNFASIVTGVEEGRLIFDNLKKSIAYTLTSNIPEITPFLLFIMANIPLPLGTITILCIDLGTDMVPAISLAYEAAESDIMKRQPRNPRTDKLVNERLISMAYGQIGMIQALGGFFSYFVILAENGFLPGNLVGIRLNWDDRTVNDLEDSYGQQWTYEQRKVVEFTCHTAFFVSIVVVQWADLIICKTRRNSVFQQGMKNKILIFGLFEETALAAFLSYCPGMDVALRMYPLKPSWWFCAFPYSFLIFVYDEIRKLILRRNPGGWVEKETYY
>mammal|Choloepus_didactylus_A3_XM037820603
-----------------------MGDKK--DDADSPKKNKGAKERRDLDDLKKEVAMTEHKMSVEEVCRKYNTDCVQGLTHSKAQEILARDGPNALTPPPTTPEWVKFCRQLFGGFSILLWIGAILCFLAYGIQAGT-EDDPAGDNLYLGIVLAAVVIITGCFSYYQEAKSSKIMESFKNMVPQQALVIREGEKMQVNAEEVVVGDLVEIKGGDRVPADLRIISAHGCKVDNSSLTGESEPQTRSPDCTHDNPLETRNITFFSTNCVEGTARGVVVATGDRTVMGRIATLASGLEVGKTPIAIEIEHFIQLITGVAVFLGVSFFILSLILGYTWLEAVIFLIGIIVANVPEGLLATVTVCLTLTAKRMARKNCLVKNLEAVETLGSTSTICSDKTGTLTQNRMTVAHMWFDNQIHEADTTEDQSGTSFDKSSHTWVALSHIAGLCNRAVFKGGQDNVPVLKRDVAGDASESALLKCIELSSGSVKLMRERNKKVAEIPFNSTNKYQLSIHETEDPNDNRYLLVMKGAPERILDRCSTILLQGKEQPLDEEMKEAFQNAYLELGGLGERVLGFCHYYLPEEQFPKGFAFDCDDVNFTTDNLCFVGLMSMIDPPRAAVPDAVGKCRSAGIKVIMVTGDHPITAKAIAKGVGIISEGNETVEDIAARLNIPVSQVNPRDAKACVIHGTDLKDFTSEQIDEVLQNHTEIVFARTSPQQKLIIVEGCQRQGAIVAVTGDGVNDSPALKKADIGVAMGIAGSDVSKQAADMILLDDNFASIVTGVEEGRLIFDNLKKSIAYTLTSNIPEITPFLLFIMANIPLPLGTITILCIDLGTDMVPAISLAYEAAESDIMKRQPRNPRTDKLVNERLISMAYGQIGMIQALGGFFSYFVILAENGFLPGNLVGIRLNWDDRTVNDLEDSYGQQWTYEQRKVVEFTCHTAFFVSIVVVQWADLIICKTRRNSVFQQGMRNKILIFGLFEETALAAFLSYCPGMDVALRMYPLKPSWWFCAFPYSFLIFVYDEIRKLILRRNPGGWVEKETYY
>mammal|Crocuta_crocuta_A3_A0A6G1ATB9
---------QSG-GSDS-YRVATSQDKK--DDKGSPKKSKGTKDRRDLDDLKKEVAMTEHKMSVEEVCRKYNTDCVQGLTHSKAQEILARDGPNALTPPPTTPEWVKFCRQLFGGFSILLWIGAILCFLAYGIQAGT-EDDPSGDNLYLGIVLAAVVIITGCFSYYQEAKSSKIMESFKNMVPQQALVIREGEKMQVNAEEVVVGDLVEIKGGDRVPADLRIISAHGCKVDNSSLTGESEPQTRSPDCTHDNPLETRNITFFSTNCVEGTARGVVVATGDRTVMGRIATLASGLEVGKTPIAIEIEHFIQLITGVAVFLGVSFFILSLILGYTWLEAVIFLIGIIVANVPEGLLATVTVCLTLTAKRMARKNCLVKNLEAVETLGSTSTICSDKTGTLTQNRMTVAHMWFDNQIHEADTTEDQSGTSFDKSSHTWVALSHIAGLCNRAVFKGGQDNIPVLKRDVAGDASESALLKCIELSSGSVKLMRERNKKVAEIPFNSTNKYQLSIHETEDPNDNRYLLVMKGAPERILDRCSTILLQGKEQPLDEEMKEAFQNAYLELGGLGERVLGFCHYYLPEEQFPKGFAFDCDDVNFTTDNLCFVGLMSMIDPPRAAVPDAVGKCRSAGIKVIMVTGDHPITAKAIAKGVGIISEGNETVEDIAARLNIPVSQVNPRDAKACVIHGTDLKDFTSEQIDEILQNHTEIVFARTSPQQKLIIVEGCQRQGAIVAVTGDGVNDSPALKKADIGVAMGIAGSDVSKQAADMILLDDNFASIVTGVEEGRLIFDNLKKSIAYTLTSNIPEITPFLLFIMANIPLPLGTITILCIDLGTDMVPAISLAYEAAESDIMKRQPRNPRTDKLVNERLISMAYGQIGMIQALGGFFSYFVILAENGFLPSNLVGIRLNWDDRTVNDLEDSYGQQWTYEQRKVVEFTCHTAFFVSIVVVQWADLIICKTRRNSVFQQGMKNKILIFGLFEETALAAFLSYCPGMDVALRMYPLKPSWWFCAFPYSFLIFVYDEIRKLILRRNPGG--------
>mammal|Desmodus_rotundus_A3_XM024577645
-----------------------MGDKK--DDKGSPKKSKA-KERRDMDDLKKEVAMTEHKMSVEEVCRKYNTDCVQGLTHSKAQEILARDGPNALTPPPTTPEWVKFCRQLFGGFSILLWIGAILCFLAYGIQAGT-EDDPSGDNLYLGIVLAAVVIITGCFSYYQEAKSSKIMESFKNMVPQQALVIREGEKMQVNAEDVVVGDLVEIKGGDRVPADLRIISAHGCKVDNSSLTGESEPQTRSPDCTHDNPLETRNITFFSTNCVEGTARGVVVATGDRTVMGRIATLASGLEVGKTPIAIEIEHFIQLITGVAVFLGVSFFILSLILGYTWLEAVIFLIGIIVANVPEGLLATVTVCLTLTAKRMARKNCLVKNLEAVETLGSTSTICSDKTGTLTQNRMTVAHMWFDNQIHEADTTEDQSGTSFDKSSHTWVALSHIAGLCNRAVFKGGQDNIPVLKRDVAGDASESALLKCIELSSGSVKLMRERNKKVAEIPFNSTNKYQLSIHETEDPNDNRYLLVMKGAPERILDRCSTILLQGKEQPLDEEMKEAFQNAYLELGGLGERVLGFCHYYLPEEQFPKGFAFDCDDVNFTTDNLCFVGLMSMIDPPRAAVPDAVGKCRSAGIKVIMVTGDHPITAKAIAKGVGIISEGNETVEDIAARLNIPVSQVNPRDAKACVIHGTDLKDFTSEQIDEILQNHTEIVFARTSPQQKLIIVEGCQRQGAIVAVTGDGVNDSPALKKADIGVAMGIAGSDVSKQAADMILLDDNFASIVTGVEEGRLIFDNLKKSIAYTLTSNIPEITPFLLFIMANIPLPLGTITILCIDLGTDMVPAISLAYEAAESDIMKRQPRNPRTDKLVNERLISMAYGQIGMIQALGGFFSYFVILAENGFLPGNLVGIRLNWDDRTVNDLEDSYGQQWTYEQRKVVEFTCHTAFFVSIVVVQWADLIICKTRRNSVFQQGMKNKILIFGLFEETALAAFLSYCPGMDVALRMYPLKPSWWFCAFPYSFLIFVYDEIRKLILRRNPGGWVEKETYY
>mammal|Globicephala_melas_A3_XM030874834
--------------------------------------------------------MTEHKMSVEEVCRKYNTDCVQGLTHSKAQEILARDGPNALTPPPTTPEWVKFCRQLFGGFSILLWIGAILCFLAYGIQAGT-EDDPSGDNLYLGIVLAAVVIITGCFSYYQEAKSSKIMESFKNMVPQQALVIREGEKMQVNAEEVVVGDLVEIKGGDRVPADLRIISAHGCKVDNSSLTGESEPQTRSPDCTHDNPLETRNITFFSTNCVEGTARGVVVATGDRTVMGRIATLASGLEVGKTPIAIEIEHFIQLITGVAVFLGVSFFILSLILGYTWLEAVIFLIGIIVANVPEGLLATVTVCLTLTAKRMARKNCLVKNLEAVETLGSTSTICSDKTGTLTQNRMTVAHMWFDNQIHEADTTEDQSGTSFDKSSHTWVALSHIAGLCNRAVFKGGQDNIPVLKRDVAGDASESALLKCIELSSGSVKLMRERNKKVAEIPFNSTNKYQLSIHETEDPNDNRYLLVMKGAPERILDRCATILLQGKEQPLDEEMKEAFQNAYLELGGLGERVLGFCHYYLPEEQFPKGFAFDCDDVNFTTDNLCFVGLMSMIDPPRAAVPDAVGKCRSAGIKVIMVTGDHPITAKAIAKGVGIISEGNETVEDIAARLNIPVSQVNPRDAKACVIHGTDLKDFTSEQIDEILQNHTEIVFARTSPQQKLIIVEGCQRQGAIVAVTGDGVNDSPALKKADIGVAMGIAGSDVSKQAADMILLDDNFASIVTGVEEGRLIFDNLKKSIAYTLTSNIPEITPFLLFIMANIPLPLGTITILCIDLGTDMVPAISLAYEAAESDIMKRQPRNPRTDKLVNERLISMAYGQIGMIQALGGFFSYFVILAENGFLPGNLVGIRLNWDDRTVNDLEDSYGQQWTYEQRKVVEFTCHTAFFVSIVVVQWADLIICKTRRNSVFQQGMKNKILIFGLFEETALAAFLSYCPGMDVALRMYPLKPSWWFCAFPYSFLIFVYDEIRKLILRRNPGGWVEKETYY
>mammal|Hyaena_hyaena_A3_XM039249910
-----------------------MGDKK--DDKGSPKKSKGTKDRRDLDDLKKEVAMTEHKMSVEEVCRKYNTDCVQGLTHSKAQEILARDGPNALTPPPTTPEWVKFCRQLFGGFSILLWIGAILCFLAYGIQAGT-EDDPSGDNLYLGIVLAAVVIITGCFSYYQEAKSSKIMESFKNMVPQQALVIREGEKMQVNAEEVVVGDLVEIKGGDRVPADLRIISAHGCKVDNSSLTGESEPQTRSPDCTHDNPLETRNITFFSTNCVEGTARGVVVATGDRTVMGRIATLASGLEVGKTPIAIEIEHFIQLITGVAVFLGVSFFILSLILGYTWLEAVIFLIGIIVANVPEGLLATVTVCLTLTAKRMARKNCLVKNLEAVETLGSTSTICSDKTGTLTQNRMTVAHMWFDNQIHEADTTEDQSGTSFDKSSHTWVALSHIAGLCNRAVFKGGQDNIPVLKRDVAGDASESALLKCIELSSGSVKLMRERNKKVAEIPFNSTNKYQLSIHETEDPNDNRYLLVMKGAPERILDRCSTILLQGKEQPLDEEMKEAFQNAYLELGGLGERVLGFCHYYLPEEQFPKGFAFDCDDVNFTTDNLCFVGLMSMIDPPRAAVPDAVGKCRSAGIKVIMVTGDHPITAKAIAKGVGIISEGNETVEDIAARLNIPVSQVNPRDAKACVIHGTDLKDFTSEQIDEILQNHTEIVFARTSPQQKLIIVEGCQRQGAIVAVTGDGVNDSPALKKADIGVAMGIAGSDVSKQAADMILLDDNFASIVTGVEEGRLIFDNLKKSIAYTLTSNIPEITPFLLFIMANIPLPLGTITILCIDLGTDMVPAISLAYEAAESDIMKRQPRNPRTDKLVNERLISMAYGQIGMIQALGGFFSYFVILAENGFLPSNLVGIRLNWDDRTVNDLEDSYGQQWTYEQRKVVEFTCHTAFFVSIVVVQWADLIICKTRRNSVFQQGMKNKILIFGLFEETALAAFLSYCPGMDVALRMYPLKPSWWFCAFPYSFLIFVYDEIRKLILRRNPGGWVEKETYY
>mammal|Lontra_canadensis_A3_XM032849601
--------MGSG-GSDS-YRVATSQDKK--DDKGSPKKSKGTKERRDLDDLKKEVAMTEHKMSVEEVCRKYNTDCVQGLTHSKAQEILARDGPNALTPPPTTPEWVKFCRQLFGGFSILLWIGAILCFLAYGIQAGT-EDDPSGDNLYLGIVLAAVVIITGCFSYYQEAKSSKIMESFKNMVPQQALVIREGEKMQVNAEEVVVGDLVEIKGGDRVPADLRIISAHGCKVDNSSLTGESEPQTRSPDCTHDNPLETRNITFFSTNCVEGTARGVVVATGDRTVMGRIATLASGLEVGKTPIAIEIEHFIQLITGVAVFLGVSFFILSLILGYTWLEAVIFLIGIIVANVPEGLLATVTVCLTLTAKRMARKNCLVKNLEAVETLGSTSTICSDKTGTLTQNRMTVAHMWFDNQIHEADTTEDQSGTSFDKSSHTWVALSHIAGLCNRAVFKGGQDNIPVLKRDVAGDASESALLKCIELSSGSVKLMRERNKKVAEIPFNSTNKYQLSIHETEDPNDNRYLLVMKGAPERILDRCSTILLQGKEQPLDEEMKEAFQNAYLELGGLGERVLGFCHYYLPEEQFPKGFAFDCDDVNFTTDNLCFVGLMSMIDPPRAAVPDAVGKCRSAGIKVIMVTGDHPITAKAIAKGVGIISEGNETVEDIAARLNIPVSQVNPRDAKACVIHGTDLKDFTSEQIDEILQNHTEIVFARTSPQQKLIIVEGCQRQGAIVAVTGDGVNDSPALKKADIGVAMGIAGSDVSKQAADMILLDDNFASIVTGVEEGRLIFDNLKKSIAYTLTSNIPEITPFLLFIMANIPLPLGTITILCIDLGTDMVPAISLAYEAAESDIMKRQPRNPRTDKLVNERLISMAYGQIGMIQALGGFFSYFVILAENGFLPSNLVGIRLNWDDRTVNDLEDSYGQQWTYEQRKVVEFTCHTAFFVSIVVVQWADLIICKTRRNSVFQQGMKNKILIFGLFEETALAAFLSYCPGMDVALRMYPLKPSWWFCAFPYSFLIFVYDEIRKLILRRNPGGWVEKETYY
>mammal|Lynx_canadensis_A3_XM030299433
--------MGSG-GSDS-YRVATSQDKK--DDKGSPKKSKGTKDRRDLDDLKKEVAMTEHKMSVEEVCRKYNTDCVQGLTHSKAQEILARDGPNALTPPPTTPEWVKFCRQLFGGFSILLWIGAILCFLAYGIQAGT-EDDPSGDNLYLGIVLAAVVIITGCFSYYQEAKSSKIMESFKNMVPQQALVIREGEKMQVNAEEVVVGDLVEIKGGDRVPADLRIISAHGCKVDNSSLTGESEPQTRSPDCTHDNPLETRNITFFSTNCVEGTARGVVVATGDRTVMGRIATLASGLEVGKTPIAIEIEHFIQLITGVAVFLGVSFFILSLILGYTWLEAVIFLIGIIVANVPEGLLATVTVCLTLTAKRMARKNCLVKNLEAVETLGSTSTICSDKTGTLTQNRMTVAHMWFDNQIHEADTTEDQSGTSFDKSSHTWVALSHIAGLCNRAVFKGGQDNIPVLKRDVAGDASESALLKCIELSSGSVKLMRERNKKVAEIPFNSTNKYQLSIHETEDPNDNRYLLVMKGAPERILDRCSTILLQGKEQPLDEEMKEAFQNAYLELGGLGERVLGFCHYYLPEEQFPKGFAFDCDDVNFTTDNLCFVGLMSMIDPPRAAVPDAVGKCRSAGIKVIMVTGDHPITAKAIAKGVGIISEGNETVEDIAARLNIPVSQVNPRDAKACVIHGTDLKDFTSEQIDEILQNHTEIVFARTSPQQKLIIVEGCQRQGAIVAVTGDGVNDSPALKKADIGVAMGIAGSDVSKQAADMILLDDNFASIVTGVEEGRLIFDNLKKSIAYTLTSNIPEITPFLLFIMANIPLPLGTITILCIDLGTDMVPAISLAYEAAESDIMKRQPRNPRTDKLVNERLISMAYGQIGMIQALGGFFSYFVILAENGFLPSNLVGIRLNWDDRTVNDLEDSYGQQWTYEQRKVVEFTCHTAFFVSIVVVQWADLIICKTRRNSVFQQGMKNKILIFGLFEETALAAFLSYCPGMDVALRMYPLKPSWWFCAFPYSFLIFVYDEIRKLILRRNPGGWVEKETYY
>mammal|Manis_javanica_A3_XM037013965
--------MGVG-ARE-------GQDKK--DDKGSPKKSKGTKDRRDLDDLKKEVAMTEHKMSVEEVCRKYNTDCVQGLTHSKAQEILARDGPNALTPPPTTPEWVKFCRQLFGGFSILLWIGAILCFLAYGIQAGT-EDDPSGDNLYLGIVLAAVVIITGCFSYYQEAKSSKIMESFKNMVPQQALVIREGEKMQVNAEEVVVGDLVEIKGGDRVPADLRIISAHGCKVDNSSLTGESEPQTRSPDCTHDNPLETRNITFFSTNCVEGTARGVVVATGDRTVMGRIATLASGLEVGKTPIAVEIEHFIQLITGVAVFLGVSFFVLSLILGYTWLEAVIFLIGIIVANVPEGLLATVTVCLTLTAKRMARKNCLVKNLEAVETLGSTSTICSDKTGTLTQNRMTVAHMWFDNQIHEADTTEDQSGTSFDKSSHTWVALSHIAGLCNRAVFKGGQDNIPVLKRDVAGDASESALLKCIELSSGSVKLMRERNKKVAEIPFNSTNKYQLSIHETEDPNDNRYLLVMKGAPERILDRCSTILLQGKEQSLDEEMKEAFQNAYLELGGLGERVLGFCHYYLPEEQFPKGFAFDCDDVNFTTDNLCFVGLMSMIDPPRAAVPDAVGKCRSAGIKVIMVTGDHPITAKAIAKGVGIISEGNETVEDIAARLNIPVSQVNPRDAKACVIHGTDLKDFTSEQIDEILQNHTEIVFARTSPQQKLIIVEGCQRQGAIVAVTGDGVNDSPALKKADIGVAMGIAGSDVSKQAADMILLDDNFASIVTGVEEGRLIFDNLKKSIAYTLTSNIPEITPFLLFIMANIPLPLGTITILCIDLGTDMVPAISLAYEAAESDIMKRQPRNPRTDKLVNERLISMAYGQIGMIQALGGFFSYFVILAENGFLPSNLVGIRLNWDDRTVNDLEDSYGQQWTYEQRKVVEFTCHTAFFVSIVVVQWADLIICKTRRNSVFQQGMKNKILIFGLFEETALAAFLSYCPGMDVALRMYPLKPSWWFCAFPYSFLIFVYDEIRKLILRRNPGGWVEKETYY
>mammal|Manis_pentadactyla_A3_XM036896513
--------MGVG-ARE-------GQDKK--DDKGSPKKSKGTKDRRDLDDLKKEVAMTEHKMSVEEVCRKYNTDCVQGLTHSKAQEILARDGPNALTPPPTTPEWVKFCRQLFGGFSILLWIGAILCFLAYGIQAGT-EDDPSGDNLYLGIVLAAVVIITGCFSYYQEAKSSKIMESFKNMVPQQALVIREGEKMQVNAEEVVVGDLVEIKGGDRVPADLRIISAHGCKVDNSSLTGESEPQTRSPDCTHDNPLETRNITFFSTNCVEGTARGVVVATGDRTVMGRIATLASGLEVGKTPIAVEIEHFIQLITGVAVFLGVSFFVLSLILGYTWLEAVIFLIGIIVANVPEGLLATVTVCLTLTAKRMARKNCLVKNLEAVETLGSTSTICSDKTGTLTQNRMTVAHMWFDNQIHEADTTEDQSGTSFDKSSHTWVALSHIAGLCNRAVFKGGQDNIPVLKRDVAGDASESALLKCIELSSGSVKLMRERNKKVAEIPFNSTNKYQLSIHETEDPNDNRYLLVMKGAPERILDRCSTILLQGKEQPLDEEMKEAFQNAYLELGGLGERVLGFCHYYLPEEQFPKGFAFDCDDVNFTTDNLCFVGLMSMIDPPRAAVPDAVGKCRSAGIKVIMVTGDHPITAKAIAKGVGIISEGNETVEDIAARLNIPVSQVNPRDAKACVIHGTDLKDFTSEQIDEILQNHTEIVFARTSPQQKLIIVEGCQRQGAIVAVTGDGVNDSPALKKADIGVAMGIAGSDVSKQAADMILLDDNFASIVTGVEEGRLIFDNLKKSIAYTLTSNIPEITPFLLFIMANIPLPLGTITILCIDLGTDMVPAISLAYEAAESDIMKRQPRNPRTDKLVNERLISMAYGQIGMIQALGGFFSYFVILAENGFLPSNLVGIRLNWDDRTVNDLEDSYGQQWTYEQRKVVEFTCHTAFFVSIVVVQWADLIICKTRRNSVFQQGMKNKILIFGLFEETALAAFLSYCPGMDVALRMYPLKPSWWFCAFPYSFLIFVYDEIRKLILRRNPGGWVEKETYY
>mammal|Mastomys_coucha_A3_XM031385710
--------MGSG-GSDS-YRVATSQDKK--DDKSSPKKSKA-KERRDLDDLKKEVAMTEHKMSVEEVCRKYNTDCVQGLTHSKAQEILARDGPNALTPPPTTPEWVKFCRQLFGGFSILLWIGAILCFLAYGIQAGT-EDDPSGDNLYLGIVLAAVVIITGCFSYYQEAKSSKIMESFKNMVPQQALVIREGEKMQVNAEEVVVGDLVEIKGGDRVPADLRIISAHGCKVDNSSLTGESEPQTRSPDCTHDNPLETRNITFFSTNCVEGTARGVVVATGDRTVMGRIATLASGLEVGKTPIAIEIEHFIQLITGVAVFLGVSFFILSLILGYTWLEAVIFLIGIIVANVPEGLLATVTVCLTLTAKRMARKNCLVKNLEAVETLGSTSTICSDKTGTLTQNRMTVAHMWFDNQIHEADTTEDQSGTSFDKSSHTWVALSHIAGLCNRAVFKGGQDNIPVLKRDVAGDASESALLKCIELSSGSVKLMRERNKKVAEIPFNSTNKYQLSIHETEDPNDNRYLLVMKGAPERILDRCATILLQGKEQPLDEEMKEAFQNAYLELGGLGERVLGFCHYYLPEEQFPKGFAFDCDDVNFTTDNLCFVGLMSMIDPPRAAVPDAVGKCRSAGIKVIMVTGDHPITAKAIAKGVGIISEGNETVEDIAARLNIPVSQVNPRDAKACVIHGTDLKDFTSEQIDEILQNHTEIVFARTSPQQKLIIVEGCQRQGAIVAVTGDGVNDSPALKKADIGVAMGIAGSDVSKQAADMILLDDNFASIVTGVEEGRLIFDNLKKSIAYTLTSNIPEITPFLLFIMANIPLPLGTITILCIDLGTDMVPAISLAYEAAESDIMKRQPRNPRTDKLVNERLISMAYGQIGMIQALGGFFSYFVILAENGFLPGNLVGIRLNWDDRTVNDLEDSYGQQWTYEQRKVVEFTCHTAFFVSIVVVQWADLIICKTRRNSVFQQGMKNKILIFGLFEETALAAFLSYCPGMDVALRMYPLKPSWWFCAFPYSFLIFVYDEIRKLILRRNPGGWVEKETYY
>mammal|Mirounga_leonina_A3_XM034986478
-----------------------MGDKK--DDKGSPKKSKGTKERRDLDDLKKEVAMTEHKMSVEEVCRKYNTDCVQGLTHSKAQEILARDGPNALTPPPTTPEWVKFCRQLFGGFSILLWIGAILCFLAYGIQAGT-EDDPSGDNLYLGIVLAAVVIITGCFSYYQEAKSSKIMESFKNMVPQQALVIREGEKMQVNAEEVVVGDLVEIKGGDRVPADLRIISAHGCKVDNSSLTGESEPQTRSPDCTHDNPLETRNITFFSTNCVEGTARGVVVATGDRTVMGRIATLASGLEVGKTPIAIEIEHFIQLITGVAVFLGVSFFILSLILGYTWLEAVIFLIGIIVANVPEGLLATVTVCLTLTAKRMARKNCLVKNLEAVETLGSTSTICSDKTGTLTQNRMTVAHMWFDNQIHEADTTEDQSGTSFDKSSHTWVALSHIAGLCNRAVFKGGQDNIPVLKRDVAGDASESALLKCIELSSGSVKLMRERNKKVAEIPFNSTNKYQLSIHETEDPNDNRYLLVMKGAPERILDRCSTILLQGKEQPLDEEMKEAFQNAYLELGGLGERVLGFCHYYLPEEQFPKGFAFDCDDVNFTTDNLCFVGLMSMIDPPRAAVPDAVGKCRSAGIKVIMVTGDHPITAKAIAKGVGIISEGNETVEDIAARLNIPVSQVNPRDAKACVIHGTDLKDFTSEQIDEILQNHTEIVFARTSPQQKLIIVEGCQRQGAIVAVTGDGVNDSPALKKADIGVAMGIAGSDVSKQAADMILLDDNFASIVTGVEEGRLIFDNLKKSIAYTLTSNIPEITPFLLFIMANIPLPLGTITILCIDLGTDMVPAISLAYEAAESDIMKRQPRNPRTDKLVNERLISMAYGQIGMIQALGGFFSYFVILAENGFLPSNLVGIRLNWDDRTVNDLEDSYGQQWTYEQRKVVEFTCHTAFFVSIVVVQWADLIICKTRRNSVFQQGMKNKILIFGLFEETALAAFLSYCPGMDVALRMYPLKPSWWFCAFPYSFLIFVYDEIRKLILRRNPGGWVEKETYY
>mammal|Molossus_molossus_A3_XM036274859
--------MGSG-GSDS-YRVATSQDKK--DDKSSPKKSKAAKERRDLDDLKKEVAMTEHKMSVEEVCRKYNTDCVQGLTHSKAQEILARDGPNALTPPPTTPEWVKFCRQLFGGFSILLWIGAILCFLAYGIQAGT-EDDPSGDNLYLGIVLAAVVIITGCFSYYQEAKSSKIMESFKNMVPQQALVIREGEKMQVNAEEVVVGDLVEIKGGDRVPADLRIISAHGCKVDNSSLTGESEPQTRSPDCTHDNPLETRNITFFSTNCVEGTARGVVVATGDRTVMGRIATLASGLEVGKTPIAIEIEHFIQLITGVAVFLGVSFFVLSLILGYSWLEAVIFLIGIIVANVPEGLLATVTVCLTLTAKRMARKNCLVKNLEAVETLGSTSTICSDKTGTLTQNRMTVAHMWFDNQIHEADTTEDQSGTSFDKSSHTWVALSHIAGLCNRAVFKGGQDNIPVLKRDVAGDASESALLKCIELSSGSVKLMRERNKKVAEIPFNSTNKYQLSIHETEDPNDNRYLLVMKGAPERILDRCSTILLQGKEQPLDEEMKEAFQNAYLELGGLGERVLGFCHYYLPEEQFPKGFAFDCDDVNFTTDNLCFVGLMSMIDPPRAAVPDAVGKCRSAGIKVIMVTGDHPITAKAIAKGVGIISEGNETVEDIAARLNIPVSQVNPRDAKACVIHGTDLKDFTSEQIDEILQNHTEIVFARTSPQQKLIIVEGCQRQGAIVAVTGDGVNDSPALKKADIGVAMGIAGSDVSKQAADMILLDDNFASIVTGVEEGRLIFDNLKKSIAYTLTSNIPEITPFLLFIMANIPLPLGTITILCIDLGTDMVPAISLAYEAAESDIMKRQPRNPRTDKLVNERLISMAYGQIGMIQALGGFFSYFVILAENGFLPGNLVGIRLSWDDRTINDLEDSYGQQWTYEQRKVVEFTCHTAFFVSIVVVQWADLIICKTRRNSVFQQGMKNKILIFGLFEETALAAFLSYCPGMDVALRMYPLKPSWWFCAFPYSFLIFVYDEIRKLILRRNPGGWVEKETYY
>mammal|Myotis_myotis_A3_XM036346661
--------MGSG-GSDS-YRVATSQDKK--DDKSSPKKSKAAKERRDMEDLKKEVAMTEHKMSVEEVCRKYNTDCVQGLTHSKAQEILARDGPNALTPPPTTPEWVKFCRQLFGGFSILLWIGAILCFLAYGIQAGT-EDDPSGDNLYLGIVLAAVVIITGCFSYYQEAKSSKIMESFKNMVPQQALVIREGEKMQVNAEEVVVGDLVEIKGGDRVPADLRIISAHGCKVDNSSLTGESEPQTRSPDCTHDNPLETRNITFFSTNCVEGTARGVVVATGDRTVMGRIATLASGLEVGKTPIAIEIEHFIQLITGVAVFLGVSFFVLSLILGYSWLEAVIFLIGIIVANVPEGLLATVTVCLTLTAKRMARKNCLVKNLEAVETLGSTSTICSDKTGTLTQNRMTVAHMWFDNQIHEADTTEDQSGTSFDKSSHTWVALSHIAGLCNRAVFKGGQDNIPVLKRDVAGDASESALLKCIELSSGSVKLMRERNKKVAEIPFNSTNKYQLSIHETEDPNDNRYLLVMKGAPERILDRCATILLQGKEQPLDEEMKEAFQNAYLELGGLGERVLGFCHYYLPEEQFPKGFAFDCDDVNFTTDNLCFVGLMSMIDPPRAAVPDAVGKCRSAGIKVIMVTGDHPITAKAIAKGVGIISEGNETVEDIAARLNIPVSQVNPRDAKACVIHGTDLKDFTSEQIDEILQNHTEIVFARTSPQQKLIIVEGCQRQGAIVAVTGDGVNDSPALKKADIGVAMGIAGSDVSKQAADMILLDDNFASIVTGVEEGRLIFDNLKKSIAYTLTSNIPEITPFLLFIMANIPLPLGTITILCIDLGTDMVPAISLAYEAAESDIMKRQPRNPRTDKLVNERLISMAYGQIGMIQALGGFFSYFVILAENGFLPGNLVGIRLNWDDRTINDLEDSYGQQWTYEQRKVVEFTCHTAFFVSIVVVQWADLIICKTRRNSVFQQGMKNKILIFGLFEETALAAFLSYCPGMDVALRMYPLKPSWWFCAFPYSFLIFVYDEIRKLILRRNPGGWVEKETYY
>mammal|Neomonachus_schauinslandi_A3_A0A2Y9H8D7
--------PPAR-PPLS-PGAAKMGDKK--DDKGSPKKSKGTKERRDLDDLKKEVAMTEHKMSVEEVCRKYNTDCVQGLTHSKAQEILARDGPNALTPPPTTPEWVKFCRQLFGGFSILLWIGAILCFLAYGIQAGT-EDDPSGDNLYLGIVLAAVVIITGCFSYYQEAKSSKIMESFKNMVPQQALVIREGEKMQVNAEEVVVGDLVEIKGGDRVPADLRIISAHGCKVDNSSLTGESEPQTRSPDCTHDNPLETRNITFFSTNCVEGTARGVVVATGDRTVMGRIATLASGLEVGKTPIAIEIEHFIQLITGVAVFLGVSFFILSLILGYTWLEAVIFLIGIIVANVPEGLLATVTVCLTLTAKRMARKNCLVKNLEAVETLGSTSTICSDKTGTLTQNRMTVAHMWFDNQIHEADTTEDQSGTSFDKSSHTWVALSHIAGLCNRAVFKGGQDNIPVLKRDVAGDASESALLKCIELSSGSVKLMRERNKKVAEIPFNSTNKYQLSIHETEDPNDNRYLLVMKGAPERILDRCSTILLQGKEQPLDEEMKEAFQNAYLELGGLGERVLGFCHYYLPEEQFPKGFAFDCDDVNFTTDNLCFVGLMSMIDPPRAAVPDAVGKCRSAGIKVIMVTGDHPITAKAIAKGVGIISEGNETVEDIAARLNIPVSQVNPRDAKACVIHGTDLKDFTSEQIDEILQNHTEIVFARTSPQQKLIIVEGCQRQGAIVAVTGDGVNDSPALKKADIGVAMGIAGSDVSKQAADMILLDDNFASIVTGVEEGRLIFDNLKKSIAYTLTSNIPEITPFLLFIMANIPLPLGTITILCIDLGTDMVPAISLAYEAAESDIMKRQPRNPRTDKLVNERLISMAYGQIGMIQALGGFFSYFVILAENGFLPSNLVGIRLNWDDRTVNDLEDSYGQQWTYEQRKVVEFTCHTAFFVSIVVVQWADLIICKTRRNSVFQQGMKNKILIFGLFEETALAAFLSYCPGMDVALRMYPLKPSWWFCAFPYSFLIFVYDEIRKLILRRNPGGWVEKETYY
>mammal|Neophocaena_asiaeorientalis_asiaeorientalis_A3_A0A341DDM9
-----------------------MGDKK--DDKGSPKKSKGTKDRRDLDDLKKEVAMTEHKMSVEEVCRKYNTDCVQGLTHSKAQEILARDGPNALTPPPTTPEWVKFCRQLFGGFSILLWIGAILCFLAYGIQAGT-EDDPSGDNLYLGIVLAAVVIITGCFSYYQEAKSSKIMESFKNMVPQQALVIREGEKMQVNAEEVVVGDLVEIKGGDRVPADLRIISAHGCKVDNSSLTGESEPQTRSPDCTHDNPLETRNITFFSTNCVEGTARGVVVATGDRTVMGRIATLASGLEVGKTPIAIEIEHFIQLITGVAVFLGVSFFILSLILGYTWLEAVIFLIGIIVANVPEGLLATVTVCLTLTAKRMARKNCLVKNLEAVETLGSTSTICSDKTGTLTQNRMTVAHMWFDNQIHEADTTEDQSGTSFDKSSHTWVALSHIAGLCNRAVFKGGQDNIPVLKRDVAGDASESALLKCIELSSGSVKLMRERNKKVAEIPFNSTNKYQLSIHETEDPNDNRYLLVMKGAPERILDRCATILLQGKEQPLDEEMKEAFQNAYLELGGLGERVLGFCHYYLPEEQFPKGFAFDCDDVNFTTDNLCFVGLMSMIDPPRAAVPDAVGKCRSAGIKVIMVTGDHPITAKAIAKGVGIISEGNETVEDIAARLNIPVSQVNPRDAKACVIHGTDLKDFTSEQIDEILQNHTEIVFARTSPQQKLIIVEGCQRQGAIVAVTGDGVNDSPALKKADIGVAMGIAGSDVSKQAADMILLDDNFASIVTGVEEGRLIFDNLKKSIAYTLTSNIPEITPFLLFIMANIPLPLGTITILCIDLGTDMVPAISLAYEAAESDIMKRQPRNPRTDKLVNERLISMAYGQIGMIQALGGFFSYFVILAENGFLPGNLVGIRLNWDDRTVNDLEDSYGQQWTYEQRKVVEFTCHTAFFVSIVVVQWADLIICKTRRNSVFQQGMK-------------------------------------------------------------------------
>mammal|Nomascus_leucogenys_A3_XM030797078
--------MGSG-GSDS-YRIATSQDKK--DDKGSPKKNKG-KERRDLDDLKKEVAMTEHKMSVEEVCRKYNTDCVQGLTHSKAQEILARDGPNALTPPPTTPEWVKFCRQLFGGFSILLWIGAILCFLAYGIQAGT-EDDPSGDNLYLGIVLAAVVIITGCFSYYQEAKSSKIMESFKNMVPQQALVIREGEKMQVNAEEVVVGDLVEIKGGDRVPADLRIISAHGCKVDNSSLTGESEPQTRSPDCTHDNPLETRNITFFSTNCVEGTARGVVVATGDRTVMGRIATLASGLEVGKTPIAIEIEHFIQLITGVAVFLGVSFFILSLILGYTWLEAVIFLIGIIVANVPEGLLATVTVCLTLTAKRMARKNCLVKNLEAVETLGSTSTICSDKTGTLTQNRMTVAHMWFDNQIHEADTTEDQSGTSFDKSSHTWVALSHIAGLCNRAVFKGGQDNIPVLKRDVAGDASESALLKCIELSSGSVKLMRERNKKVAEIPFNSTNKYQLSIHETEDPNDNRYLLVMKGAPERILDRCSTILLQGKEQPLDEEMKEAFQNAYLELGGLGERVLGFCHYYLPEEQFPKGFAFDCDDVNFTTDNLCFVGLMSMIDPPRAAVPDAVGKCRSAGIKVIMVTGDHPITAKAIAKGVGIISEGNETVEDIAARLNIPVSQVNPRDAKACVIHGTDLKDFTSEQIDEILQNHTEIVFARTSPQQKLIIVEGCQRQGAIVAVTGDGVNDSPALKKADIGVAMGIAGSDVSKQAADMILLDDNFASIVTGVEEGRLIFDNLKKSIAYTLTSNIPEITPFLLFIMANIPLPLGTITILCIDLGTDMVPAISLAYEAAESDIMKRQPRNPRTDKLVNERLISMAYGQIGMIQALGGFFSYFVILAENGFLPGNLVGIRLNWDDRTVNDLEDSYGQQWTYEQRKVVEFTCHTAFFVSIVVVQWADLIICKTRRNSVFQQGMKNKILIFGLFEETALAAFLSYCPGMDVALRMYPLKPSWWFCAFPYSFLIFVYDEIRKLILRRNPGGWVEKETYY
>mammal|Odocoileus_virginianus_texanus_A3_XM020871133
-------------------------------------------------------------MSVEEVCRKYNTDCVQGLTHSKAQEILARDGPNALTPPPTTPEWVKFCRQLFGGFSILLWIGAILCFLAYGIQAGT-EDDPSGDNLYLGIVLAAVVIITGCFSYYQEAKSSKIMESFKNMVPQQALVIREGEKMQVNAEEVVVGDLVEIKGGDRVPADLRIISAHGCKVDNSSLTGESEPQTRSPDCTHDNPLETRNITFFSTNCVEGTARGVVVATGDRTVMGRIATLASGLEVGKTPIAIEIEHFIQLITGVAVFLGVSFFILSLILGYTWLEAVIFLIGIIVANVPEGLLATVTVCLTLTAKRMARKNCLVKNLEAVETLGSTSTICSDKTGTLTQNRMTVAHMWFDNQIHEADTTEDQSGTSFDKSSHTWVALSHIAGLCNRAVFKGGQDNVPVLKRDVAGDASESALLKCIELSSGSVKLMRERNKKVAEIPFNSTNKYQLSIHETEDPSDNRYLLVMKGAPERILDRCSTILLHGKEQPLDEEMKEAFQNAYLELGGLGERVLGFCHYYLPEEQFPKGFAFDCDDVNFTTDNLCFVGLMSMIDPPRAAVPDAVGKCRSAGIKVIMVTGDHPITAKAIAKGVGIISEGNETVEDIAARLNIPVSQVNPRDAKACVIHGTDLKDFTSEQIDEILQNHTEIVFARTSPQQKLIIVEGCQRQGAIVAVTGDGVNDSPALKKADIGVAMGIAGSDVSKQAADMILLDDNFASIVTGVEEGRLIFDNLKKSIAYTLTSNIPEITPFLLFIMANIPLPLGTITILCIDLGTDMVPAISLAYEAAESDIMKRQPRNPRTDKLVNERLISMAYGQIGMIQALGGFFSYFVILAENGFLPGNLVGIRLNWDDRTVNDLEDSYGQQWTYEQRKVVEFTCHTAFFVSIVVVQWADLIICKTRRNSVFQQGMKNKILIFGLFEETALAAFLSYCPGMDVALRMYPLKPSWWFCAFPYSFLIFVYDEIRKLILRRNPGGWVEKETYY
>mammal|Ornithorhynchus_anatinus_A3_XM029066616
--------MGSG-RSDS-YRVATSQDKK--DDKDSPKKSKANKERKDLDDLKKEVAMTEHKMSVEEVCRKYNTDCVQGLTHSKAQEILARDGPNALTPPPTTPEWVKFCRQLFGGFSILLWIGAILCFLAYGIQAGT-EDDPAGDNLYLGIVLAAVVIITGCFSYYXEAKSSKIMESFKNMVPQQALVIREGEKMQVNAEEVVVGDLVEIKGGDRVPADLRIISAHGCKVDNSSLTGESEPQTRSPDCTHDNPLETRNITFFSTNCVEGTARGVVVATGDRTVMGRIATLASGLEVGKTPIAIEIEHFIQLITGVAVFLGVSFFVLSLILGYTWLEAVIFLIGIIVANVPEGLLATVTVCLTLTAKRMARKNCLVKNLEAVETLGSTSTICSDKTGTLTQNRMTVAHMWFDNQIHEADTTEDQSGTSFDKSSHTWVALSHIAGLCNRAVFKGGQDNIPVLKRDVAGDASESALLKCIELSSGSVKLMRERNKKVAEIPFNSTNKYQLSIHETEDPNDNRYLLVMKGAPERILDRCSTILLQGKEQALDEELKEAFQNAYLELGGLGERVLGFCHYYLPEEQFPKGFAFDCDDVNFTTDNLCFVGLMSMIDPPRAAVPDAVGKCRSAGIKVIMVTGDHPITAKAIAKGVGIISEGNETVEDIAARLNIPVSQVNPRDAKACVIHGTDLKDFSSEQIDEILQNHTEIVFARTSPQQKLIIVEGCQRQGAIVAVTGDGVNDSPALKKADIGVAMGIAGSDVSKQAADMILLDDNFASIVTGVEEGRLIFDNLKKSIAYTLTSNIPEITPFLLFIMANIPLPLGTITILCIDLGTDMVPAISLAYEAAESDIMKRQPRNPRTDKLVNERLISMAYGQIGMIQALGGFFAYFVILAENGFLPSNLVGIRLNWDDRMVNDLEDSYGQQWTYEQRKSVEFTCHTAFFVSIVVVQWADLIICKTRRNSVFQQGMKNKILIFGLFEETALAAFLSYCPGMDVALRMYPLKPSWWFCAFPYSFLIFVYDEIRKLILRRNPGGWVEKETYY
>mammal|Oryx_dammah_A3_XM040252661
-----------------------MGDKK--DDKGSPKKAKGTKDRRDLDDLKKEVAMTEHKMSVEEVCRKYNTDCVQGLTHSKAQEILARDGPNALTPPPTTPEWVKFCRQLFGGFSILLWIGAILCFLAYGIQAGT-EDDPSGDNLYLGIVLAAVVIITGCFSYYQEAKSSKIMESFKNMVPQQALVIREGEKMQVNAEEVVVGDLVEIKGGDRVPADLRIISAHGCKVDNSSLTGESEPQTRSPDCTHDNPLETRNITFFSTNCVEGTARGVVVATGDRTVMGRIATLASGLEVGKTPIAIEIEHFIQLITGVAVFLGVSFFILSLILGYTWLEAVIFLIGIIVANVPEGLLATVTVCLTLTAKRMARKNCLVKNLEAVETLGSTSTICSDKTGTLTQNRMTVAHMWFDNQIHEADTTEDQSGTSFDKSSHTWVALSHIAGLCNRAVFKGGQDNVPVLKRDVAGDASESALLKCIELSSGSVKLMRERNKKVAEIPFNSTNKYQLSIHETEDPNDNRYLLVMKGAPERILDRCSTILLHGKEQPLDEEMKEAFQNAYLELGGLGERVLGFCHYYLPEEQFPKGFAFDCDDVNFTTDSLCFVGLMSMIDPPRAAVPDAVGKCRSAGIKVIMVTGDHPITAKAIAKGVGIISEGNETVEDIAARLNIPVSQVNPRDAKACVIHGTDLKDFTSEQIDEILQNHTEIVFARTSPQQKLIIVEGCQRQGAIVAVTGDGVNDSPALKKADIGVAMGIAGSDVSKQAADMILLDDNFASIVTGVEEGRLIFDNLKKSIAYTLTSNIPEITPFLLFIMANIPLPLGTITILCIDLGTDMVPAISLAYEAAESDIMKRQPRNPRTDKLVNERLISMAYGQIGMIQALGGFFSYFVILAENGFLPSNLVGIRLNWDDRTVNDLEDSYGQQWTYEQRKVVEFTCHTAFFVSIVVVQWADLIICKTRRNSVFQQGMKNKILIFGLFEETALAAFLSYCPGMDVALRMYPLKPSWWFCAFPYSFLIFVYDEIRKLILRRNPGGWVEKETYY
>mammal|Ovis_aries_A3_XM027978356
-----------------------MGDKK--DDKGSPKKAKGTKDRRDLDDLKKEVAMTEHKMSVEEVCRKYNTDCVQGLTHSKAQEILARDGPNALTPPPTTPEWVKFCRQLFGGFSILLWIGAILCFLAYGIQAGT-EDDPSGDNLYLGIVLAAVVIITGCFSYYQEAKSSKIMESFKNMVPQQALVIREGEKMQVNAEEVVVGDLVEIKGGDRVPADLRIISAHGCKVDNSSLTGESEPQTRSPDCTHDNPLETRNITFFSTNCVEGTARGVVVATGDRTVMGRIATLASGLEVGKTPIAIEIEHFIQLITGVAVFLGVSFFILSLILGYTWLEAVIFLIGIIVANVPEGLLATVTVCLTLTAKRMARKNCLVKNLEAVETLGSTSTICSDKTGTLTQNRMTVAHMWFDNQIHEADTTEDQSGTSFDKSSHTWVALSHIAGLCNRAVFKGGQDNVPVLKRDVAGDASESALLKCIELSSGSVKLMRERNKKVAEIPFNSTNKYQLSIHETEDPNDNRYLLVMKGAPERILDRCSTILLHGKEQPLDEEMKEAFQNAYLELGGLGERVLGFCHYYLPEEQFPKGFAFDCDDVNFTTDNLCFVGLMSMIDPPRAAVPDAVGKCRSAGIKVIMVTGDHPITAKAIAKGVGIISEGNETVEDIAARLNIPVSQVNPRDAKACVIHGTDLKDFTSEQIDEILQNHTEIVFARTSPQQKLIIVEGCQRQGAIVAVTGDGVNDSPALKKADIGVAMGIAGSDVSKQAADMILLDDNFASIVTGVEEGRLIFDNLKKSIAYTLTSNIPEITPFLLFIMANIPLPLGTITILCIDLGTDMVPAISLAYEAAESDIMKRQPRNPRTDKLVNERLISMAYGQIGMIQALGGFFSYFVILAENGFLPGNLVGIRLNWDDRTVNDLEDSYGQQWTYEQRKVVEFTCHTAFFVSIVVVQWADLIICKTRRNSVFQQGMKNKILIFGLFEETALAAFLSYCPGMDVALRMYPLKPSWWFCAFPYSFLIFVYDEIRKLILRRNPGGWVEKETYY
>mammal|Pan_paniscus_A3_XM034946078
--------MGSG-GSDS-YRIATSQDKK--DDKDSPKKNKG-KERRDLDDLKKEVAMTEHKMSVEEVCRKYNTDCVQGLTHSKAQEILARDGPNALTPPPTTPEWVKFCRQLFGGFSILLWIGAILCFLAYGIQAGT-EDDPSGDNLYLGIVLAAVVIITGCFSYYQEAKSSKIMESFKNMVPQQALVIREGEKMQVNAEEVVVGDLVEIKGGDRVPADLRIISAHGCKVDNSSLTGESEPQTRSPDCTHDNPLETRNITFFSTNCVEGTARGVVVATGDRTVMGRIATLASGLEVGKTPIAIEIEHFIQLITGVAVFLGVSFFILSLILGYTWLEAVIFLIGIIVANVPEGLLATVTVCLTLTAKRMARKNCLVKNLEAVETLGSTSTICSDKTGTLTQNRMTVAHMWFDNQIHEADTTEDQSGTSFDKSSHTWVALSHIAGLCNRAVFKGGQDNIPVLKRDVAGDASESALLKCIELSSGSVKLMRERNKKVAEIPFNSTNKYQLSIHETEDPNDNRYLLVMKGAPERILDRCSTILLQGKEQPLDEEMKEAFQNAYLELGGLGERVLGFCHYYLPEEQFPKGFAFDCDDVNFTTDNLCFVGLMSMIDPPRAAVPDAVGKCRSAGIKVIMVTGDHPITAKAIAKGVGIISEGNETVEDIAARLNIPVSQVNPRDAKACVIHGTDLKDFTSEQIDEILQNHTEIVFARTSPQQKLIIVEGCQRQGAIVAVTGDGVNDSPALKKADIGVAMGIAGSDVSKQAADMILLDDNFASIVTGVEEGRLIFDNLKKSIAYTLTSNIPEITPFLLFIMANIPLPLGTITILCIDLGTDMVPAISLAYEAAESDIMKRQPRNPRTDKLVNERLISMAYGQIGMIQALGGFFSYFVILAENGFLPGNLVGIRLNWDDRTVNDLEDSYGQQWTYEQRKVVEFTCHTAFFVSIVVVQWADLIICKTRRNSVFQQGMKNKILIFGLFEETALAAFLSYCPGMDVALRMYPLKPSWWFCAFPYSFLIFVYDEIRKLILRRNPGGWVEKETYY
>mammal|Papio_anubis_A3_XM021930363
-----------------------MGDKK--DDKDSPKKNKG-KERRDLDDLKKEVAMTEHKMSVEEVCRKYNTDCVQGLTHSKAQEILARDGPNALTPPPTTPEWVKFCRQLFGGFSILLWIGAILCFLAYGIQAGT-EDDPSGDNLYLGIVLAAVVIITGCFSYYQEAKSSKIMESFKNMVPQQALVIREGEKMQVNAEEVVVGDLVEIKGGDRVPADLRIISAHGCKVDNSSLTGESEPQTRSPDCTHDNPLETRNITFFSTNCVEGTARGVVVATGDRTVMGRIATLASGLEVGKTPIAIEIEHFIQLITGVAVFLGVSFFILSLILGYTWLEAVIFLIGIIVANVPEGLLATVTVCLTLTAKRMARKNCLVKNLEAVETLGSTSTICSDKTGTLTQNRMTVAHMWFDNQIHEADTTEDQSGTSFDKSSHTWVALSHIAGLCNRAVFKGGQDNIPVLKRDVAGDASESALLKCIELSSGSVKLMRERNKKVAEIPFNSTNKYQLSIHETEDPNDNRYLLVMKGAPERILDRCSTILLQGKEQPLDEEMKEAFQNAYLELGGLGERVLGFCHYYLPEEQFPKGFAFDCDDVNFTTDNLCFVGLMSMIDPPRAAVPDAVGKCRSAGIKVIMVTGDHPITAKAIAKGVGIISEGNETVEDIAARLNIPVSQVNPRDAKACVIHGTDLKDFTSEQIDEILQNHTEIVFARTSPQQKLIIVEGCQRQGAIVAVTGDGVNDSPALKKADIGVAMGIAGSDVSKQAADMILLDDNFASIVTGVEEGRLIFDNLKKSIAYTLTSNIPEITPFLLFIMANIPLPLGTITILCIDLGTDMVPAISLAYEAAESDIMKRQPRNPRTDKLVNERLISMAYGQIGMIQALGGFFSYFVILAENGFLPGNLVGIRLNWDDRTVNDLEDSYGQQWTYEQRKVVEFTCHTAFFVSIVVVQWADLIICKTRRNSVFQQGMKNKILIFGLFEETALAAFLSYCPGMDVALRMYPLKPSWWFCAFPYSFLIFVYDEIRKLILRRNPGGWVEKETYY
>mammal|Peromyscus_leucopus_A3_XM028859967
--------MGSG-GSDS-YRVATSQDKK--DDKGSPKKSKA-KERRDLDDLKKEVAMTEHKMSVEEVCRKYNTDCVQGLTHSKAQEILARDGPNALTPPPTTPEWVKFCRQLFGGFSILLWIGAILCFLAYGIQAGT-EDDPSGDNLYLGIVLAAVVIITGCFSYYQEAKSSKIMESFKNMVPQQALVIREGEKMQVNAEEVVVGDLVEIKGGDRVPADLRIISAHGCKVDNSSLTGESEPQTRSPDCTHDNPLETRNITFFSTNCVEGTARGVVVATGDRTVMGRIATLASGLEVGKTPIAIEIEHFIQLITGVAVFLGVSFFILSLILGYTWLEAVIFLIGIIVANVPEGLLATVTVCLTLTAKRMARKNCLVKNLEAVETLGSTSTICSDKTGTLTQNRMTVAHMWFDNQIHEADTTEDQSGTSFDKSSHTWVALSHIAGLCNRAVFKGGQDNIPVLKRDVAGDASESALLKCIELSSGSVKLMRERNKKVAEIPFNSTNKYQLSIHETEDPNDNRYLLVMKGAPERILDRCATILLQGKEQPLDEEMKEAFQNAYLELGGLGERVLGFCHYYLPEEQFPKGFAFDCDDVNFTTDNLCFVGLMSMIDPPRAAVPDAVGKCRSAGIKVIMVTGDHPITAKAIAKGVGIISEGNETVEDIAARLNIPVSQVNPRDAKACVIHGTDLKDFTSEQIDEILQNHTEIVFARTSPQQKLIIVEGCQRQGAIVAVTGDGVNDSPALKKADIGVAMGIAGSDVSKQAADMILLDDNFASIVTGVEEGRLIFDNLKKSIAYTLTSNIPEITPFLLFIMANIPLPLGTITILCIDLGTDMVPAISLAYEAAESDIMKRQPRNPRTDKLVNERLISMAYGQIGMIQALGGFFSYFVILAENGFLPGNLVGIRLNWDDRTVNDLEDSYGQQWTYEQRKVVEFTCHTAFFVSIVVVQWADLIICKTRRNSVFQQGMKNKILIFGLFEETALAAFLSYCPGMDVALRMYPLKPSWWFCAFPYSFLIFVYDEIRKLILRRNPGGWVEKETYY
>mammal|Phoca_vitulina_A3_XM032388307
-------------------------DKK--DDKGSPKKSKGTKERRDLDDLKKEVAMTEHKMSVEEVCRKYNTDCVQGLTHSKAQEILARDGPNALTPPPTTPEWVKFCRQLFGGFSILLWIGAILCFLAYGIQAGT-EDDPSGDNLYLGIVLAAVVIITGCFSYYQEAKSSKIMESFKNMVPQQALVIREGEKMQVNAEEVVVGDLVEIKGGDRVPADLRIISAHGCKVDNSSLTGESEPQTRSPDCTHDNPLETRNITFFSTNCVEGTARGVVVATGDRTVMGRIATLASGLEVGKTPIAIEIEHFIQLITGVAVFLGVSFFILSLILGYTWLEAVIFLIGIIVANVPEGLLATVTVCLTLTAKRMARKNCLVKNLEAVETLGSTSTICSDKTGTLTQNRMTVAHMWFDNQIHEADTTEDQSGTSFDKSSHTWVALSHIAGLCNRAVFKGGQDNIPVLKRDVAGDASESALLKCIELSSGSVKLMRERNKKVAEIPFNSTNKYQLSIHETEDPNDNRYLLVMKGAPERILDRCSTILLQGKEQPLDEEMKEAFQNAYLELGGLGERVLGFCHYYLPEEQFPKGFAFDCDDVNFTTDNLCFVGLMSMIDPPRAAVPDAVGKCRSAGIKVIMVTGDHPITAKAIAKGVGIISEGNETVEDIAARLNIPVSQVNPRDAKACVIHGTDLKDFTSEQIDEILQNHTEIVFARTSPQQKLIIVEGCQRQGAIVAVTGDGVNDSPALKKADIGVAMGIAGSDVSKQAADMILLDDNFASIVTGVEEGRLIFDNLKKSIAYTLTSNIPEITPFLLFIMANIPLPLGTITILCIDLGTDMVPAISLAYEAAESDIMKRQPRNPRTDKLVNERLISMAYGQIGMIQALGGFFSYFVILAENGFLPSNLVGIRLNWDDRTVNDLEDSYGQQWTYEQRKVVEFTCHTAFFVSIVVVQWADLIICKTRRNSVFQQGMKNKILIFGLFEETALAAFLSYCPGMDVALRMYPLKPSWWFCAFPYSFLIFVYDEIRKLILRRNPGGWVEKETYY
>mammal|Phocoena_sinus_A3_XM032614091
--------MGSG-GSDS-YRVATSQDKK--DDKGSPKKSKGTKDRRDLDDLKKEVAMTEHKMSVEEVCRKYNTDCVQGLTHSKAQEILARDGPNALTPPPTTPEWVKFCRQLFGGFSILLWIGAILCFLAYGIQAGT-EDDPSGDNLYLGIVLAAVVIITGCFSYYQEAKSSKIMESFKNMVPQQALVIREGEKMQVNAEEVVVGDLVEIKGGDRVPADLRIISAHGCKVDNSSLTGESEPQTRSPDCTHDNPLETRNITFFSTNCVEGTARGVVVATGDRTVMGRIATLASGLEVGKTPIAIEIEHFIQLITGVAVFLGVSFFILSLILGYTWLEAVIFLIGIIVANVPEGLLATVTVCLTLTAKRMARKNCLVKNLEAVETLGSTSTICSDKTGTLTQNRMTVAHMWFDNQIHEADTTEDQSGTSFDKSSHTWVALSHIAGLCNRAVFKGGQDNIPVLKRDVAGDASESALLKCIELSSGSVKLMRERNKKVAEIPFNSTNKYQLSIHETEDPNDNRYLLVMKGAPERILDRCATILLQGKEQPLDEEMKEAFQNAYLELGGLGERVLGFCHYYLPEEQFPKGFAFDCDDVNFTTDNLCFVGLMSMIDPPRAAVPDAVGKCRSAGIKVIMVTGDHPITAKAIAKGVGIISEGNETVEDIAARLNIPVSQVNPRDAKACVIHGTDLKDFTSEQIDEILQNHTEIVFARTSPQQKLIIVEGCQRQGAIVAVTGDGVNDSPALKKADIGVAMGIAGSDVSKQAADMILLDDNFASIVTGVEEGRLIFDNLKKSIAYTLTSNIPEITPFLLFIMANIPLPLGTITILCIDLGTDMVPAISLAYEAAESDIMKRQPRNPRTDKLVNERLISMAYGQIGMIQALGGFFSYFVILAENGFLPGNLVGIRLNWDDRTVNDLEDSYGQQWTYEQRKVVEFTCHTAFFVSIVVVQWADLIICKTRRNSVFQQGMKNKILIFGLFEETALAAFLSYCPGMDVALRMYPLKPSWWFCAFPYSFLIFVYDEIRKLILRRNPGGWVEKETYY
>mammal|Phyllostomus_discolor_A3_XM028530354
--------MGSG-GSDS-YRVATSQDKK--DDKGSPKKSKA-KERRDMDDLKKEVAMTEHKMSVEEVCRKYNTDCVQGLTHSKAQEILARDGPNALTPPPTTPEWVKFCRQLFGGFSILLWIGAILCFLAYGIQAGT-EDDPSGDNLYLGIVLAAVVIITGCFSYYQEAKSSKIMESFKNMVPQQALVIREGEKMQVNAEDVVVGDLVEIKGGDRVPADLRIISAHGCKVDNSSLTGESEPQTRSPDCTHDNPLETRNITFFSTNCVEGTARGVVVATGDRTVMGRIATLASGLEVGKTPIAIEIEHFIQLITGVAVFLGVSFFILSLILGYTWLEAVIFLIGIIVANVPEGLLATVTVCLTLTAKRMARKNCLVKNLEAVETLGSTSTICSDKTGTLTQNRMTVAHMWFDNQIHEADTTEDQSGTSFDKSSHTWVALSHIAGLCNRAVFKGGQDNIPVLKRDVAGDASESALLKCIELSSGSVKLMRERNKKVAEIPFNSTNKYQLSIHETEDPNDNRYLLVMKGAPERILDRCSTILLQGKEQPLDEEMKEAFQNAYLELGGLGERVLGFCHYYLPEEQFPKGFAFDCDDVNFTTDNLCFVGLMSMIDPPRAAVPDAVGKCRSAGIKVIMVTGDHPITAKAIAKGVGIISEGNETVEDIAARLNIPVSQVNPRDAKACVIHGTDLKDFTSEQIDEILQNHTEIVFARTSPQQKLIIVEGCQRQGAIVAVTGDGVNDSPALKKADIGVAMGIAGSDVSKQAADMILLDDNFASIVTGVEEGRLIFDNLKKSIAYTLTSNIPEITPFLLFIMANIPLPLGTITILCIDLGTDMVPAISLAYEAAESDIMKRQPRNPRTDKLVNERLISMAYGQIGMIQALGGFFSYFVILAENGFLPSNLVGIRLNWDDRTVNDLEDSYGQQWTYEQRKVVEFTCHTAFFVSIVVVQWADLIICKTRRNSVFQQGMKNKILIFGLFEETALAAFLSYCPGMDVALRMYPLKPSWWFCAFPYSFLIFVYDEIRKLILRRNPGGWVEKETYY
>mammal|Physeter_macrocephalus_A3_A0A2Y9TIS2
-----------------------MGDKK--DDKGSPKKSKGTKERRDLDDLKKEVAMTEHKMSVEEVCRKYNTDCVQGLTHSKAQEILARDGPNALTPPPTTPEWVKFCRQLFGGFSILLWIGAILCFLAYGIQAGT-EDDPSGDNLYLGIVLAAVVIITGCFSYYQEAKSSKIMESFKNMVPQQALVIREGEKMQVNAEEVVVGDLVEIKGGDRVPADLRIISAHGCKVDNSSLTGESEPQTRSPDCTHDNPLETRNITFFSTNCVEGTARGVVVATGDRTVMGRIATLASGLEVGKTPIAIEIEHFIQLITGVAVFLGVSFFILSLILGYTWLEAVIFLIGIIVANVPEGLLATVTVCLTLTAKRMARKNCLVKNLEAVETLGSTSTICSDKTGTLTQNRMTVAHMWFDNQIHEADTTEDQSGTSFDKSSHTWVALSHIAGLCNRAVFKGGQDNIPVLKRDVAGDASESALLKCIELSSGSVKLMRERNKKVAEIPFNSTNKYQLSIHETEDPNDNRYLLVMKGAPERILDRCSTILLQGKEQPLDEEMKEAFQNAYLELGGLGERVLGFCHYYLPEEQFPKGFAFDCDDVNFTTDNLCFVGLMSMIDPPRAAVPDAVGKCRSAGIKVIMVTGDHPITAKAIAKGVGIISEGNETVEDIAARLNIPVSQVNPRDAKACVIHGTDLKDFTSEQIDEILQNHTEIVFARTSPQQKLIIVEGCQRQGAIVAVTGDGVNDSPALKKADIGVAMGIAGSDVSKQAADMILLDDNFASIVTGVEEGRLIFDNLKKSIAYTLTSNIPEITPFLLFIMANIPLPLGTITILCIDLGTDMVPAISLAYEAAESDIMKRQPRNPRTDKLVNERLISMAYGQIGMIQALGGFFSYFVILAENGFLPGNLVGIRLNWDDRTVNDLEDSYGQQWTYEQRKVVEFTCHTAFFVSIVVVQWADLIICKTRRNSVFQQGMKNKILIFGLFEETALAAFLSYCPGMDVALRMYPLKPSWWFCAFPYSFLIFVYDEIRKLILRRNPGGWVEKETYY
>mammal|Pipistrellus_kuhlii_A3_XM036408130
--------MGSG-GSDS-YRVATSQDKK--DDKSSPKKSKAAKERRDMDDLKKEVAMTEHKMSVEEVCRKYNTDCVQGLTHSKAQEILARDGPNALTPPPTTPEWVKFCRQLFGGFSILLWIGAILCFLAYGIQAGT-EDDPSGDNLYLGIVLAAVVIITGCFSYYQEAKSSKIMESFKNMVPQQALVIREGEKMQVNAEEVVVGDLVEIKGGDRVPADLRIISAHGCKVDNSSLTGESEPQTRSPDCTHDNPLETRNITFFSTNCVEGTARGVVVATGDRTVMGRIATLASGLEVGKTPIAIEIEHFIQLITGVAVFLGVSFFVLSLILGYTWLEAVIFLIGIIVANVPEGLLATVTVCLTLTAKRMARKNCLVKNLEAVETLGSTSTICSDKTGTLTQNRMTVAHMWFDNQIHEADTTEDQSGTSFDKSSHTWVALSHIAGLCNRAVFKGGQDNIPVLKRDVAGDASESALLKCIELSSGSVKLMRERNKKVAEIPFNSTNKYQLSIHETEDPNDNRYLLVMKGAPERILDRCATILLQGKEQPLDEEMKEAFQNAYLELGGLGERVLGFCHYYLPEEQFPKGFAFDCDDVNFTTDNLCFVGLMSMIDPPRAAVPDAVGKCRSAGIKVIMVTGDHPITAKAIAKGVGIISEGNETVEDIAARLNIPVSQVNPRDAKACVIHGTDLKDFTSEQIDEILQNHTEIVFARTSPQQKLIIVEGCQRQGAIVAVTGDGVNDSPALKKADIGVAMGIAGSDVSKQAADMILLDDNFASIVTGVEEGRLIFDNLKKSIAYTLTSNIPEITPFLLFIMANIPLPLGTITILCIDLGTDMVPAISLAYEAAESDIMKRQPRNPRTDKLVNERLISMAYGQIGMIQALGGFFSYFVILAENGFLPGNLVGIRLNWDDRTVNDLEDSYGQQWTYEQRKVVEFTCHTAFFVSIVVVQWADLIICKTRRNSVFQQGMKNKILIFGLFEETALAAFLSYCPGMDVALRMYPLKPSWWFCAFPYSFLIFVYDEIRKLILRRNPGGWVEKETYY
>mammal|Pteropus_giganteus_A3_XM039849962
--------MGSG-GSDS-YRVATSQDKK--DDKGSPKKSKGAKERRDLDDLKKEVAMTEHKMSVEEVCRKYNTDCVQGLTHSKAQEILARDGPNALTPPPTTPEWVKFCRQLFGGFSILLWIGAILCFLAYGIQAGT-EDDPSGDNLYLGIVLAAVVIITGCFSYYQEAKSSKIMESFKNMVPQQALVIREGEKMQVNAEEVVVGDLVEIKGGDRVPADLRIISAHGCKVDNSSLTGESEPQTRSPDCTHDNPLETRNITFFSTNCVEGTARGVVVATGDRTVMGRIATLASGLEVGKTPIAIEIEHFIQLITGVAVFLGVSFFILSLILGYTWLEAVIFLIGIIVANVPEGLLATVTVCLTLTAKRMARKNCLVKNLEAVETLGSTSTICSDKTGTLTQNRMTVAHMWFDNQIHEADTTEDQSGTSFDKSSHTWVALSHIAGLCNRAVFKGGQDNIPVLKRDVAGDASESALLKCIELSSGSVKLMRERNKKVAEIPFNSTNKYQLSIHETEDPNDNRYLLVMKGAPERILDRCSTILLQGKEQPLDEEMKEAFQNAYLELGGLGERVLGFCHYYLPEEQFPKGFAFDCDDVNFTTDNLCFVGLMSMIDPPRAAVPDAVGKCRSAGIKVIMVTGDHPITAKAIAKGVGIISEGNETVEDIAARLNIPVGQVNPRDAKACVIHGTDLKDFTSEQIDEILQNHTEIVFARTSPQQKLIIVEGCQRQGAIVAVTGDGVNDSPALKKADIGVAMGIAGSDVSKQAADMILLDDNFASIVTGVEEGRLIFDNLKKSIAYTLTSNIPEITPFLLFIMANIPLPLGTITILCIDLGTDMVPAISLAYEAAESDIMKRQPRNPRTDKLVNERLISMAYGQIGMIQALGGFFSYFVILAENGFLPGNLVGIRLNWDDRTVNDLEDSYGQQWTYEQRKVVEFTCHTAFFVSIVVVQWADLIICKTRRNSVFQQGMKNKILIFGLFEETALAAFLSYCPGMDVALRMYPLKPSWWFCAFPYSFLIFVYDEIRKLILRRNPGGWVEKETYY
>mammal|Rattus_rattus_A3_XM032894198
-----------------------MGDKK--DDKSSPKKSKA-KERRDLDDLKKEVAMTEHKMSVEEVCRKYNTDCVQGLTHSKAQEILARDGPNALTPPPTTPEWVKFCRQLFGGFSILLWIGAILCFLAYGIQAGT-EDDPSGDNLYLGIVLAAVVIITGCFSYYQEAKSSKIMESFKNMVPQQALVIREGEKMQVNAEEVVVGDLVEIKGGDRVPADLRIISAHGCKVDNSSLTGESEPQTRSPDCTHDNPLETRNITFFSTNCVEGTARGVVVATGDRTVMGRIATLASGLEVGKTPIAIEIEHFIQLITGVAVFLGVSFFILSLILGYTWLEAVIFLIGIIVANVPEGLLATVTVCLTLTAKRMARKNCLVKNLEAVETLGSTSTICSDKTGTLTQNRMTVAHMWFDNQIHEADTTEDQSGTSFDKSSHTWVALSHIAGLCNRAVFKGGQDNIPVLKRDVAGDASESALLKCIELSSGSVKLMRERNKKVAEIPFNSTNKYQLSIHETEDPNDNRYLLVMKGAPERILDRCATILLQGKEQPLDEEMKEAFQNAYLELGGLGERVLGFCHYYLPEEQFPKGFAFDCDDVNFTTDNLCFVGLMSMIDPPRAAVPDAVGKCRSAGIKVIMVTGDHPITAKAIAKGVGIISEGNETVEDIAARLNIPVSQVNPRDAKACVIHGTDLKDFTSEQIDEILQNHTEIVFARTSPQQKLIIVEGCQRQGAIVAVTGDGVNDSPALKKADIGVAMGIAGSDVSKQAADMILLDDNFASIVTGVEEGRLIFDNLKKSIAYTLTSNIPEITPFLLFIMANIPLPLGTITILCIDLGTDMVPAISLAYEAAESDIMKRQPRNPRTDKLVNERLISMAYGQIGMIQALGGFFSYFVILAENGFLPGNLVGIRLNWDDRTVNDLEDSYGQQWTYEQRKVVEFTCHTAFFVSIVVVQWADLIICKTRRNSVFQQGMKNKILIFGLFEETALAAFLSYCPGMDVALRMYPLKPSWWFCAFPYSFLIFVYDEIRKLILRRNPGGWVEKETYY
>mammal|Rhinolophus_ferrumequinum_A3_XM033128673
-----------------------MGDKK--DDKSSPKKSKGAKERRDLDDLKKEVAMTEHKMSVEEVCRKYNTDCVQGLTHSKAQEILARDGPNALTPPPTTPEWVKFCRQLFGGFSILLWIGAILCFLAYGIQAGT-EDDPSGDNLYLGIVLAAVVIITGCFSYYQEAKSSKIMESFKNMVPQQALVIREGEKMQVNAEEVVVGDLVEIKGGDRVPADLRIISAHGCKVDNSSLTGESEPQTRSPDCTHDNPLETRNITFFSTNCVEGTARGVVVATGDRTVMGRIATLASGLEVGKTPIAIEIEHFIQLITGVAVFLGVSFFVLSLILGYSWLEAVIFLIGIIVANVPEGLLATVTVCLTLTAKRMARKNCLVKNLEAVETLGSTSTICSDKTGTLTQNRMTVAHMWFDNQIHEADTTEDQSGTSFDKSSHTWVALSHIAGLCNRAVFKGGQDNIPVLKRDVAGDASESALLKCIELSSGSVKLMRERNKKVAEIPFNSTNKYQLSIHETEDPNDNRYLLVMKGAPERILDRCATILLQGKEQPLDEEMKEAFQNAYLELGGLGERVLGFCHYYLPEEQFPKGFAFDCDDVNFTTDNLCFVGLMSMIDPPRAAVPDAVGKCRSAGIKVIMVTGDHPITAKAIAKGVGIISEGNETVEDIAARLNIPVSQVNPRDAKACVIHGTDLKDFTSEQIDEILQNHTEIVFARTSPQQKLIIVEGCQRQGAIVAVTGDGVNDSPALKKADIGVAMGIAGSDVSKQAADMILLDDNFASIVTGVEEGRLIFDNLKKSIAYTLTSNIPEITPFLLFIMANIPLPLGTITILCIDLGTDMVPAISLAYEAAESDIMKRQPRNPRTDKLVNERLISMAYGQIGMIQALGGFFSYFVILAENGFLPGNLVGIRLNWDDRTVNDLEDSYGQQWTYEQRKVVEFTCHTAFFVSIVVVQWADLIICKTRRNSVFQQGMKNKILIFGLFEETALAAFLSYCPGMDVALRMYPLKPSWWFCAFPYSFLIFVYDEIRKLILRRNPGGWVEKETYY
>mammal|Rousettus_aegyptiacus_A3_XM016129959
-----------------------MGDKK--DDKGSPKKSKGAKERRDLDDLKKEVAMTEHKMSVEEVCRKYNTDCVQGLTHSKAQEILARDGPNALTPPPTTPEWVKFCRQLFGGFSILLWIGAILCFLAYGIQAGT-EDDPSGDNLYLGIVLAAVVIITGCFSYYQEAKSSKIMESFKNMVPQQALVIREGEKMQVNAEEVVVGDLVEIKGGDRVPADLRIISAHGCKVDNSSLTGESEPQTRSPDCTHDNPLETRNITFFSTNCVEGTARGVVVATGDRTVMGRIATLASGLEVGKTPIAIEIEHFIQLITGVAVFLGVSFFILSLILGYTWLEAVIFLIGIIVANVPEGLLATVTVCLTLTAKRMARKNCLVKNLEAVETLGSTSTICSDKTGTLTQNRMTVAHMWFDNQIHEADTTEDQSGTSFDKSSHTWVALSHIAGLCNRAVFKGGQDNIPVLKRDVAGDASESALLKCIELSSGSVKLMRERNKKVAEIPFNSTNKYQLSIHETEDPNDNRYLLVMKGAPERILDRCSTILLQGKEQPLDEEMKEAFQNAYLELGGLGERVLGFCHYYLPEEQFPKGFAFDCDDVNFTTDNLCFVGLMSMIDPPRAAVPDAVGKCRSAGIKVIMVTGDHPITAKAIAKGVGIISEGNETVEDIAARLNIPVGQVNPRDAKACVIHGTDLKDFTSEQIDEILQNHTEIVFARTSPQQKLIIVEGCQRQGAIVAVTGDGVNDSPALKKADIGVAMGIAGSDVSKQAADMILLDDNFASIVTGVEEGRLIFDNLKKSIAYTLTSNIPEITPFLLFIMANIPLPLGTITILCIDLGTDMVPAISLAYEAAESDIMKRQPRNPRTDKLVNERLISMAYGQIGMIQALGGFFSYFVILAENGFLPSNLVGIRLNWDDRTVNDLEDSYGQQWTYEQRKVVEFTCHTAFFVSIVVVQWADLIICKTRRNSVFQQGMKNKILIFGLFEETALAAFLSYCPGMDVALRMYPLKPSWWFCAFPYSFLIFVYDEIRKLILRRNPGGWVEKETYY
>mammal|Saimiri_boliviensis_A3_XM039466116
-----------------------MGDKK--DDKGSPKKNKG-KERRDLDDLKKEVAMTEHKMSVEEVCRKYNTDCVQGLTHSKAQEILARDGPNALTPPPTTPEWVKFCRQLFGGFSILLWIGAILCFLAYGIQAGT-EDDPSGDNLYLGIVLAAVVIITGCFSYYQEAKSSKIMESFKNMVPQQALVIREGEKMQVNAEEVVVGDLVEIKGGDRVPADLRIISAHGCKVDNSSLTGESEPQTRSPDCTHDNPLETRNITFFSTNCVEGTARGVVVATGDRTVMGRIATLASGLEVGKTPIAIEIEHFIQLITGVAVFLGVSFFILSLILGYTWLEAVIFLIGIIVANVPEGLLATVTVCLTLTAKRMARKNCLVKNLEAVETLGSTSTICSDKTGTLTQNRMTVAHMWFDNQIHEADTTEDQSGTSFDKSSHTWVALSHIAGLCNRAVFKGGQDNIPVLKRDVAGDASESALLKCIELSSGSVKLMRERNKKVAEIPFNSTNKYQLSIHETEDPNDNRYLLVMKGAPERILDRCSTILLQGKEQPLDEEMKEAFQNAYLELGGLGERVLGFCHYYLPEEQFPKGFAFDCDDVNFTTDNLCFVGLMSMIDPPRAAVPDAVGKCRSAGIKVIMVTGDHPITAKAIAKGVGIISEGNETVEDIAARLNIPVSQVNPRDAKACVIHGTDLKDFTSEQIDEILQNHTEIVFARTSPQQKLIIVEGCQRQGAIVAVTGDGVNDSPALKKADIGVAMGIAGSDVSKQAADMILLDDNFASIVTGVEEGRLIFDNLKKSIAYTLTSNIPEITPFLLFIMANIPLPLGTITILCIDLGTDMVPAISLAYEAAESDIMKRQPRNPRTDKLVNERLISMAYGQIGMIQALGGFFSYFVILAENGFLPGNLVGIRLNWDDRTVNDLEDSYGQQWTYEQRKVVEFTCHTAFFVSIVVVQWADLIICKTRRNSVFQQGMKNKILIFGLFEETALAAFLSYCPGMDVALRMYPLKPSWWFCAFPYSFLIFVYDEIRKLILRRNPGGWVEKETYY
>mammal|Sapajus_apella_A3_XM032249222
-------------------------DKK--DDKGSPKKNKG-KERRDLDDLKKEVAMTEHKMSVEEVCRKYNTDCVQGLTHSKAQEILARDGPNALTPPPTTPEWVKFCRQLFGGFSILLWIGAILCFLAYGIQAGT-EDDPSGDNLYLGIVLAAVVIITGCFSYYQEAKSSKIMESFKNMVPQQALVIREGEKMQVNAEEVVVGDLVEIKGGDRVPADLRIISAHGCKVDNSSLTGESEPQTRSPDCTHDNPLETRNITFFSTNCVEGTARGVVVATGDRTVMGRIATLASGLEVGKTPIAIEIEHFIQLITGVAVFLGVSFFILSLILGYTWLEAVIFLIGIIVANVPEGLLATVTVCLTLTAKRMARKNCLVKNLEAVETLGSTSTICSDKTGTLTQNRMTVAHMWFDNQIHEADTTEDQSGTSFDKSSHTWVALSHIAGLCNRAVFKGGQDNIPVLKRDVAGDASESALLKCIELSSGSVKLMRERNKKVAEIPFNSTNKYQLSIHETEDPNDNRYLLVMKGAPERILDRCSTILLQGKEQPLDEEMKEAFQNAYLELGGLGERVLGFCHYYLPEEQFPKGFAFDCDDVNFTTDNLCFVGLMSMIDPPRAAVPDAVGKCRSAGIKVIMVTGDHPITAKAIAKGVGIISEGNETVEDIAARLNIPVSQVNPRDAKACVIHGTDLKDFTSEQIDEILQNHTEIVFARTSPQQKLIIVEGCQRQGAIVAVTGDGVNDSPALKKADIGVAMGIAGSDVSKQAADMILLDDNFASIVTGVEEGRLIFDNLKKSIAYTLTSNIPEITPFLLFIMANIPLPLGTITILCIDLGTDMVPAISLAYEAAESDIMKRQPRNPRTDKLVNERLISMAYGQIGMIQALGGFFSYFVILAENGFLPGNLVGIRLNWDDRTVNDLEDSYGQQWTYEQRKVVEFTCHTAFFVSIVVVQWADLIICKTRRNSVFQQGMKNKILIFGLFEETALAAFLSYCPGMDVALRMYPLKPSWWFCAFPYSFLIFVYDEIRKLILRRNPGGWVEKETYY
>mammal|Sturnira_hondurensis_A3_XM037065477
--------MGSG-GSDS-YRVATSQDKK--DDKSSPKKSKA-KERRDMDDLKKEVAMTEHKMSVEEVCRKYNTDCVQGLTHSKAQEILARDGPNALTPPPTTPEWVKFCRQLFGGFSILLWIGAILCFLAYGIQAGT-EDDPSGDNLYLGIVLAAVVIITGCFSYYQEAKSSKIMESFKNMVPQQALVIREGEKMQVNAEDVVVGDLVEIKGGDRVPADLRIISAHGCKVDNSSLTGESEPQTRSPDCTHDNPLETRNITFFSTNCVEGTARGVVVATGDRTVMGRIATLASGLEVGKTPIAIEIEHFIQLITGVAVFLGVSFFILSLILGYTWLEAVIFLIGIIVANVPEGLLATVTVCLTLTAKRMARKNCLVKNLEAVETLGSTSTICSDKTGTLTQNRMTVAHMWFDNQIHEADTTEDQSGTSFDKSSHTWVALSHIAGLCNRAVFKGGQDNIPVLKRDVAGDASESALLKCIELSSGSVKLMRERNKKVAEIPFNSTNKYQLSIHETEDPNDNRYLLVMKGAPERILDRCSTILLQGKEQPLDEEMKEAFQNAYLELGGLGERVLGFCHYYLPEEQFPKGFAFDCDDVNFTTDNLCFVGLMSMIDPPRAAVPDAVGKCRSAGIKVIMVTGDHPITAKAIAKGVGIISEGNETVEDIAARLNIPVSQVNPRDAKACVIHGTDLKDFTSEQIDEILQNHTEIVFARTSPQQKLIIVEGCQRQGAIVAVTGDGVNDSPALKKADIGVAMGIAGSDVSKQAADMILLDDNFASIVTGVEEGRLIFDNLKKSIAYTLTSNIPEITPFLLFIMANIPLPLGTITILCIDLGTDMVPAISLAYEAAESDIMKRQPRNPRTDKLVNERLISMAYGQIGMIQALGGFFSYFVILAENGFLPGNLVGIRLNWDDRTVNDLEDSYGQQWTYEQRKVVEFTCHTAFFVSIVVVQWADLIICKTRRNSVFQQGMKNKILIFGLFEETALAAFLSYCPGMDVALRMYPLKPSWWFCAFPYSFLIFVYDEIRKLILRRNPGGWVEKETYY
>mammal|Suricata_suricatta_A3_XM029926615
--------MGSG-GSDS-YRVATSQDKK--DDKGSPKKSKGTKDRRDLDDLKKEVAMTEHKMSVEEVCRKYNTDCVQGLTHSKAQEILARDGPNALTPPPTTPEWVKFCRQLFGGFSILLWIGAILCFLAYGIQAGT-EDDPSRDNLYLGIVLAAVVIITGCFSYYQEAKSSKIMESFKNMVPQQALVIREGEKMQVNAEEVVVGDLVEIKGGDRVPADLRIISAHGCKVDNSSLTGESEPQTRSPDCTHDNPLETRNITFFSTNCVEGTARGVVVATGDRTVMGRIATLASGLEVGKTPIAIEIEHFIQLITGVAVFLGVSFFILSLILGYTWLEAVIFLIGIIVANVPEGLLATVTVCLTLTAKRMARKNCLVKNLEAVETLGSTSTICSDKTGTLTQNRMTVAHMWFDNQIHEADTTEDQSGTSFDKSSHTWVALSHIAGLCNRAVFKGGQDNIPVLKRDVAGDASESALLKCIELSSGSVKLMRERNKKVAEIPFNSTNKYQLSIHETEDPNDNRYLLVMKGAPERILDRCSTILLQGKEQPLDEEMKEAFQNAYLELGGLGERVLGFCHYYLPEEQFPKGFAFDCDDVNFTTDNLCFVGLMSMIDPPRAAVPDAVGKCRSAGIKVIMVTGDHPITAKAIAKGVGIISEGNETVEDIAARLNIPVSQVNPRDAKACVIHGTDLKDFTSEQIDEILQNHTEIVFARTSPQQKLIIVEGCQRQGAIVAVTGDGVNDSPALKKADIGVAMGIAGSDVSKQAADMILLDDNFASIVTGVEEGRLIFDNLKKSIAYTLTSNIPEITPFLLFIMANIPLPLGTITILCIDLGTDMVPAISLAYEAAESDIMKRQPRNPRTDKLVNERLISMAYGQIGMIQALGGFFSYFVILAENGFLPSNLVGIRLNWDDRTVNDLEDSYGQQWTYEQRKVVEFTCHTAFFVSIVVVQWADLIICKTRRNSVFQQGMKNKILIFGLFEETALAAFLSYCPGMDVALRMYPLKPSWWFCAFPYSFLIFVYDEIRKLILRRNPGGWVEKETYY
>mammal|Talpa_occidentalis_A3_XM037516662
-----------------------MGDKK--DDKSSPKKGKA-TKSRDMDDLKKEVAMTEHKMSVEEVCRKYNTDCVQGLTHSKAQEILARDGPNALTPPPTTPEWVKFCRQLFGGFSILLWIGAILCFLAYGIQAGT-EDDPSGDNLYLGIVLAAVVIITGCFSYYQEAKSSKIMESFKNMVPQQALVIREGEKMQVNAEEVVVGDLVEIKGGDRVPADLRIISAHGCKVDNSSLTGESEPQTRSPDCTHDNPLETRNITFFSTNCVEGTARGVVVATGDRTVMGRIATLASGLEVGKTPIAIEIEHFIQLITGVAVFLGVSFFILSLILGYTWLEAVIFLIGIIVANVPEGLLATVTVCLTLTAKRMARKNCLVKNLEAVETLGSTSTICSDKTGTLTQNRMTVAHMWFDNQIHEADTTEDQSGTSFDKSSHTWVALSHIAGLCNRAVFKGGQDNIPVLKRDVAGDASESALLKCIELSSGSVKLMRERNKKVAEIPFNSTNKYQLSIHETEDPNDNRYLLVMKGAPERILDRCATILLQGKEQPLDEEMKEAFQNAYLELGGLGERVLGFCHYYLPEEQFPKGFAFDCDDVNFTTDNLCFVGLMSMIDPPRAAVPDAVGKCRSAGIKVIMVTGDHPITAKAIAKGVGIISEGNETVEDIAARLNIPVSQVNPRDAKACVIHGTDLKDFTSEQIDEILQNHTEIVFARTSPQQKLIIVEGCQRQGAIVAVTGDGVNDSPALKKADIGVAMGIAGSDVSKQAADMILLDDNFASIVTGVEEGRLIFDNLKKSIAYTLTSNIPEITPFLLFIMANIPLPLGTITILCIDLGTDMVPAISLAYEAAESDIMKRQPRNPRTDKLVNERLISMAYGQIGMIQALGGFFSYFVILAENGFLPGNLVGIRLNWDDRTINDLEDSYGQQWTYEQRKVVEFTCHTAFFVSIVVVQWADLIICKTRRNSVFQQGMKNKILIFGLFEETALAAFLSYCPGMDVALRMYPLKPSWWFCAFPYSFLIFVYDEIRKLILRRNPGGWVEKETYY
>mammal|Trachypithecus_francoisi_A3_XM033198084
--------MGSG-DSDS-YRIATSQDKK--DDKDSPKKNKG-KERRDLDDLKKEVAMTEHKMSVEEVCRKYNTDCVQGLTHSKAQEILARDGPNALTPPPTTPEWVKFCRQLFGGFSILLWIGAILCFLAYGIQAGT-EDDPSGDNLYLGIVLAAVVIITGCFSYYQEAKSSKIMESFKNMVPQQALVIREGEKMQVNAEEVVVGDLVEIKGGDRVPADLRIISAHGCKVDNSSLTGESEPQTRSPDCTHDNPLETRNITFFSTNCVEGTARGVVVATGDRTVMGRIATLASGLEVGKTPIAIEIEHFIQLITGVAVFLGVSFFILSLILGYTWLEAVIFLIGIIVANVPEGLLATVTVCLTLTAKRMARKNCLVKNLEAVETLGSTSTICSDKTGTLTQNRMTVAHMWFDNQIHEADTTEDQSGTSFDKSSHTWVALSHIAGLCNRAVFKGGQDNIPVLKRDVAGDASESALLKCIELSSGSVKLMRERNKKVAEIPFNSTNKYQLSIHETEDPNDNRYLLVMKGAPERILDRCSTILLQGKEQPLDEEMKEAFQNAYLELGGLGERVLGFCHYYLPEEQFPKGFAFDCDDVNFTTDNLCFVGLMSMIDPPRAAVPDAVGKCRSAGIKVIMVTGDHPITAKAIAKGVGIISEGNETVEDIAARLNIPVSQVNPRDAKACVIHGTDLKDFTSEQIDEILQNHTEIVFARTSPQQKLIIVEGCQRQGAIVAVTGDGVNDSPALKKADIGVAMGIAGSDVSKQAADMILLDDNFASIVTGVEEGRLIFDNLKKSIAYTLTSNIPEITPFLLFIMANIPLPLGTITILCIDLGTDMVPAISLAYEAAESDIMKRQPRNPRTDKLVNERLISMAYGQIGMIQALGGFFSYFVILAENGFLPGNLVGIRLNWDDRTVNDLEDSYGQQWTYEQRKVVEFTCHTAFFVSIVVVQWADLIICKTRRNSVFQQGMKNKILIFGLFEETALAAFLSYCPGMDVALRMYPLKPSWWFCAFPYSFLIFVYDEIRKLILRRNPGGWVEKETYY
>mammal|Trichosurus_vulpecula_A3_XM036746337
-----------------------MGDKK--DDKGSPKKGKASKERRDLDDLKKEVAMTEHKMSVEEVCRKYNTDCVQGLTHSKAQEILARDGPNALTPPPTTPEWVKFCRQLFGGFSILLWIGAILCFLAYGIQAGT-EDDPSGDNLYLGIVLAAVVIITGCFSYYQEAKSSKIMESFKNMVPQQALVIREGEKMQVNAEEVVVGDLIEIKGGDRVPADLRIISAHGCKVDNSSLTGESEPQTRSPDCTHDNPLETRNITFFSTNCVEGTARGVVVATGDRTVMGRIATLASGLEVGKTPIAIEIEHFIQLITGVAVFLGVSFFILSLILGYTWLEAVIFLIGIIVANVPEGLLATVTVCLTLTAKRMARKNCLVKNLEAVETLGSTSTICSDKTGTLTQNRMTVAHMWFDNQIHEADTTEDQSGTSFDKSSHTWVALSHIAGLCNRAVFKGGQDNIPVLKRDVAGDASESALLKCIELSSGSVKLMRERNKKVAEIPFNSTNKYQLSIHETEDPNDNRYLLVMKGAPERILDRCSTILLQGKEQTLDDELKEAFQNAYLELGGLGERVLGFCHYYLPEEQFPKGFAFDCDDVNFTTDNLCFVGLMSMIDPPRAAVPDAVGKCRSAGIKVIMVTGDHPITAKAIAKGVGIISEGNETVEDIAARLNIPVSQVNPRDAKACVIHGTDLKDFSSEQIDEILQNHTEIVFARTSPQQKLIIVEGCQRQGAIVAVTGDGVNDSPALKKADIGVAMGIAGSDVSKQAADMILLDDNFASIVTGVEEGRLIFDNLKKSIAYTLTSNIPEITPFLLFIMANIPLPLGTITILCIDLGTDMVPAISLAYEAAESDIMKRQPRNPRTDKLVNERLISMAYGQIGMIQALGGFFAYFVILAENGFLPSNLVGIRLNWDDRTVNDLEDSYGQQWTYEQRKSVEFTCHTAFFVSIVVVQWADLIICKTRRNSVFQQGMKNKILIFGLFEETALAAFLSYCPGMDVALRMYPLKPSWWFCAFPYSFLIFVYDEIRKLILRRNPGGWVEKETYY
>mammal|Tursiops_truncatus_A3_XM033844027
--------MGSG-GSDS-YRVATSQDKK--DDKGSPKKGKGTKDRRDLDDLKKEVAMTEHKMSVEEVCRKYNTDCVQGLTHSKAQEILARDGPNALTPPPTTPEWVKFCRQLFGGFSILLWIGAILCFLAYGIQAGT-EDDPSGDNLYLGIVLAAVVIITGCFSYYQEAKSSKIMESFKNMVPQQALVIREGEKMQVNAEEVVVGDLVEIKGGDRVPADLRIISAHGCKVDNSSLTGESEPQTRSPDCTHDNPLETRNITFFSTNCVEGTARGVVVATGDRTVMGRIATLASGLEVGKTPIAIEIEHFIQLITGVAVFLGVSFFILSLILGYTWLEAVIFLIGIIVANVPEGLLATVTVCLTLTAKRMARKNCLVKNLEAVETLGSTSTICSDKTGTLTQNRMTVAHMWFDNQIHEADTTEDQSGTSFDKSSHTWVALSHIAGLCNRAVFKGGQDNIPVLKRDVAGDASESALLKCIELSSGSVKLMRERNKKVAEIPFNSTNKYQLSIHETEDPNDNRYLLVMKGAPERILDRCATILLQGKEQPLDEEMKEAFQNAYLELGGLGERVLGFCHYYLPEEQFPKGFAFDCDDVNFTTDNLCFVGLMSMIDPPRAAVPDAVGKCRSAGIKVIMVTGDHPITAKAIAKGVGIISEGNETVEDIAARLNIPVSQVNPRDAKACVIHGTDLKDFTSEQIDEILQNHTEIVFARTSPQQKLIIVEGCQRQGAIVAVTGDGVNDSPALKKADIGVAMGIAGSDVSKQAADMILLDDNFASIVTGVEEGRLIFDNLKKSIAYTLTSNIPEITPFLLFIMANIPLPLGTITILCIDLGTDMVPAISLAYEAAESDIMKRQPRNPRTDKLVNERLISMAYGQIGMIQALGGFFSYFVILAENGFLPGNLVGIRLNWDDRTVNDLEDSYGQQWTYEQRKVVEFTCHTAFFVSIVVVQWADLIICKTRRNSVFQQGMKNKILIFGLFEETALAAFLSYCPGMDVALRMYPLKPSWWFCAFPYSFLIFVYDEIRKLILRRNPGGWVEKETYY
>mammal|Urocitellus_parryii_A3_XM026403737
--------MGSG-GSDS-YRVATSQDKK--DDKGSPKKSKG-KERRDLDDLKKEVAMTEHKMSVEEVCRKYNTDCVQGLTHSKAQEILARDGPNALTPPPTTPEWVKFCRQLFGGFSILLWIGAILCFLAYGIQAGT-EDDPSGDNLYLGIVLAAVVIITGCFSYYQEAKSSKIMESFKNMVPQQALVIREGEKMQVNAEEVVVGDLVEIKGGDRVPADLRIISAHGCKVDNSSLTGESEPQTRSPDCTHDNPLETRNITFFSTNCVEGTARGVVVATGDRTVMGRIATLASGLEVGKTPIAIEIEHFIQLITGVAVFLGVSFFILSLILGYSWLEAVIFLIGIIVANVPEGLLATVTVCLTLTAKRMARKNCLVKNLEAVETLGSTSTICSDKTGTLTQNRMTVAHMWFDNQIHEADTTEDQSGTSFDKSSHTWVALSHIAGLCNRAVFKGGQDNIPVLKRDVAGDASESALLKCIELSSGSVKLMRERNKKVAEIPFNSTNKYQLSIHETEDPNDNRYLLVMKGAPERILDRCSTILLQGKEQPLDEEMKEAFQNAYLELGGLGERVLGFCHYYLPEEQFPKGFAFDCDDVNFTTDNLCFVGLMSMIDPPRAAVPDAVGKCRSAGIKVIMVTGDHPITAKAIAKGVGIISEGNETVEDIAARLNIPVSQVNPRDAKACVIHGTDLKDFTSEQIDEILQNHTEIVFARTSPQQKLIIVEGCQRQGAIVAVTGDGVNDSPALKKADIGVAMGIAGSDVSKQAADMILLDDNFASIVTGVEEGRLIFDNLKKSIAYTLTSNIPEITPFLLFIMANIPLPLGTITILCIDLGTDMVPAISLAYEAAESDIMKRQPRNPRTDKLVNERLISMAYGQIGMIQALGGFFSYFVILAENGFLPGNLVGIRLNWDDRTVNDLEDSYGQQWTYEQRKVVEFTCHTAFFVSIVVVQWADLIICKTRRNSVFQQGMKNKILIFGLFEETALAAFLSYCPGMDVALRMYPLKPSWWFCAFPYSFLIFVYDEIRKLILRRNPGGWVEKETYY
>mammal|Ursus_arctos_horribilis_A3_XM026481754
-----------------------MGDKK--DDKGSPKKSKGTKERRDLDDLKKEVAMTEHKMSVEEVCRKYNTDCVQGLTHSKAQEILARDGPNALTPPPTTPEWVKFCRQLFGGFSILLWIGAILCFLAYGIQAGT-EDDPSGDNLYLGIVLAAVVIITGCFSYYQEAKSSKIMESFKNMVPQQALVIREGEKMQVNAEEVVVGDLVEIKGGDRVPADLRIISAHGCKVDNSSLTGESEPQTRSPDCTHDNPLETRNITFFSTNCVEGTARGVVVATGDRTVMGRIATLASGLEVGKTPIAIEIEHFIQLITGVAVFLGVSFFILSLILGYTWLEAVIFLIGIIVANVPEGLLATVTVCLTLTAKRMARKNCLVKNLEAVETLGSTSTICSDKTGTLTQNRMTVAHMWFDNQIHEADTTEDQSGTSFDKSSHTWVALSHIAGLCNRAVFKGGQDNIPVLKRDVAGDASESALLKCIELSSGSVKLMRERNKKVAEIPFNSTNKYQLSIHETEDPNDNRYLLVMKGAPERILDRCSTILLQGKEQPLDEEMKEAFQNAYLELGGLGERVLGFCHYYLPEEQFPKGFAFDCDDVNFTTDNLCFVGLMSMIDPPRAAVPDAVGKCRSAGIKVIMVTGDHPITAKAIAKGVGIISEGNETVEDIAARLNIPVSQVNPRDAKACVIHGTDLKDFTSEQIDEILQNHTEIVFARTSPQQKLIIVEGCQRQGAIVAVTGDGVNDSPALKKADIGVAMGIAGSDVSKQAADMILLDDNFASIVTGVEEGRLIFDNLKKSIAYTLTSNIPEITPFLLFIMANIPLPLGTITILCIDLGTDMVPAISLAYEAAESDIMKRQPRNPRTDKLVNERLISMAYGQIGMIQALGGFFSYFVILAENGFLPSNLVGIRLNWDDRTVNDLEDSYGQQWTYEQRKVVEFTCHTAFFVSIVVVQWADLIICKTRRNSVFQQGMKNKILIFGLFEETALAAFLSYCPGMDVALRMYPLKPSWWFCAFPYSFLIFVYDEIRKLILRRNPGGWVEKETYY
>mammal|Ursus_maritimus_A3_XM040634419
-----------------------MGDKK--DDKGSPKKSKGTKERRDLDDLKKEVAMTEHKMSVEEVCRKYNTDCVQGLTHSKAQEILARDGPNALTPPPTTPEWVKFCRQLFGGFSILLWIGAILCFLAYGIQAGT-EDDPSGDNLYLGIVLAAVVIITGCFSYYQEAKSSKIMESFKNMVPQQALVIREGEKMQVNAEEVVVGDLVEIKGGDRVPADLRIISAHGCKVDNSSLTGESEPQTRSPDCTHDNPLETRNITFFSTNCVEGTARGVVVATGDRTVMGRIATLASGLEVGKTPIAIEIEHFIQLITGVAVFLGVSFFILSLILGYTWLEAVIFLIGIIVANVPEGLLATVTVCLTLTAKRMARKNCLVKNLEAVETLGSTSTICSDKTGTLTQNRMTVAHMWFDNQIHEADTTEDQSGTSFDKSSHTWVALSHIAGLCNRAVFKGGQDNIPVLKRDVAGDASESALLKCIELSSGSVKLMRERNKKVAEIPFNSTNKYQLSIHETEDPNDNRYLLVMKGAPERILDRCSTILLQGKEQPLDEEMKEAFQNAYLELGGLGERVLGFCHYYLPEEQFPKGFAFDCDDVNFTTDNLCFVGLMSMIDPPRAAVPDAVGKCRSAGIKVIMVTGDHPITAKAIAKGVGIISEGNETVEDIAARLNIPVSQVNPRDAKACVIHGTDLKDFTSEQIDEILQNHTEIVFARTSPQQKLIIVEGCQRQGAIVAVTGDGVNDSPALKKADIGVAMGIAGSDVSKQAADMILLDDNFASIVTGVEEGRLIFDNLKKSIAYTLTSNIPEITPFLLFIMANIPLPLGTITILCIDLGTDMVPAISLAYEAAESDIMKRQPRNPRTDKLVNERLISMAYGQIGMIQALGGFFSYFVILAENGFLPSNLVGIRLNWDDRTVNDLEDSYGQQWTYEQRKVVEFTCHTAFFVSIVVVQWADLIICKTRRNSVFQQGMKNKILIFGLFEETALAAFLSYCPGMDVALRMYPLKPSWWFCAFPYSFLIFVYDEIRKLILRRNPGGWVEKETYY
>mammal|Vompatus_ursinus_A3_XM027858199
--------------SDS-YRVATSQDKK--DDKGSPKKGKAPKERRDLDDLKKEVAMTEHKMSVEEVCRKYNTDCVQGLTHSKAQEILARDGPNALTPPPTTPEWVKFCRQLFGGFSILLWIGAILCFLAYGIQAGT-EDDPAGDNLYLGIVLAAVVIITGCFSYYQEAKSSKIMESFKNMVPQQALVIREGEKMQVNAEEVVVGDLIEIKGGDRVPADLRIISAHGCKVDNSSLTGESEPQTRSPDCTHDNPLETRNITFFSTNCVEGTARGVVVATGDRTVMGRIATLASGLEVGKTPIAIEIEHFIQLITGVAVFLGVSFFILSLILGYTWLEAVIFLIGIIVANVPEGLLATVTVCLTLTAKRMARKNCLVKNLEAVETLGSTSTICSDKTGTLTQNRMTVAHMWFDNQIHEADTTEDQSGTSFDKSSHTWVALSHIAGLCNRAVFKGGQDNIPVLKRDVAGDASESALLKCIELSSGSVKLMRERNKKVAEIPFNSTNKYQLSIHETEDPNDNRYLLVMKGAPERILDRCSTILLQGKEQTLDDELKEAFQNAYLELGGLGERVLGFCHYYLPEEQFPKGFAFDCDDVNFTTDNLCFVGLMSMIDPPRAAVPDAVGKCRSAGIKVIMVTGDHPITAKAIAKGVGIISEGNETVEDIAARLNIPVSQVNPRDAKACVIHGTDLKDFSSEQIDEILQNHTEIVFARTSPQQKLIIVEGCQRQGAIVAVTGDGVNDSPALKKADIGVAMGIAGSDVSKQAADMILLDDNFASIVTGVEEGRLIFDNLKKSIAYTLTSNIPEITPFLLFIMANIPLPLGTITILCIDLGTDMVPAISLAYEAAESDIMKRQPRNPRTDKLVNERLISMAYGQIGMIQALGGFFAYFVILAENGFLPSNLVGIRLNWDDRTVNDLEDSYGQQWTYEQRKSVEFTCHTAFFVSIVVVQWADLIICKTRRNSVFQQGMKNKILIFGLFEETALAAFLSYCPGMDVALRMYPLKPSWWFCAFPYSFLIFVYDEIRKLILRRNPGGWVEKETYY
>mammal|Zalophus_californianus_A3_XM027620030
--------MGSG-GSDS-YRVATSQDKK--DDKGSPKKSKGTKERRDLDDLKKEVAMTEHKMSVEEVCRKYNTDCVQGLTHSKAQEILARDGPNALTPPPTTPEWVKFCRQLFGGFSILLWIGAILCFLAYGIQAGT-EDDPSGDNLYLGIVLAAVVIITGCFSYYQEAKSSKIMESFKNMVPQQALVIREGEKMQVNAEEVVVGDLVEIKGGDRVPADLRIISAHGCKVDNSSLTGESEPQTRSPDCTHDNPLETRNITFFSTNCVEGTARGVVVATGDRTVMGRIATLASGLEVGKTPIAIEIEHFIQLITGVAVFLGVSFFILSLILGYTWLEAVIFLIGIIVANVPEGLLATVTVCLTLTAKRMARKNCLVKNLEAVETLGSTSTICSDKTGTLTQNRMTVAHMWFDNQIHEADTTEDQSGTSFDKSSHTWVALSHIAGLCNRAVFKGGQDNIPVLKRDVAGDASESALLKCIELSSGSVKLMRERNKKVAEIPFNSTNKYQLSIHETEDPNDNRYLLVMKGAPERILDRCSTILLQGKEQPLDEEMKEAFQNAYLELGGLGERVLGFCHYYLPEEQFPKGFAFDCDDVNFTTDNLCFVGLMSMIDPPRAAVPDAVGKCRSAGIKVIMVTGDHPITAKAIAKGVGIISEGNETVEDIAARLNIPVSQVNPRDAKACVIHGTDLKDFTSEQIDEILQNHTEIVFARTSPQQKLIIVEGCQRQGAIVAVTGDGVNDSPALKKADIGVAMGIAGSDVSKQAADMILLDDNFASIVTGVEEGRLIFDNLKKSIAYTLTSNIPEITPFLLFIMANIPLPLGTITILCIDLGTDMVPAISLAYEAAESDIMKRQPRNPRTDKLVNERLISMAYGQIGMIQALGGFFSYFVILAENGFLPSNLVGIRLNWDDRTVNDLEDSYGQQWTYEQRKVVEFTCHTAFFVSIVVVQWADLIICKTRRNSVFQQGMKNKILIFGLFEETALAAFLSYCPGMDVALRMYPLKPSWWFCAFPYSFLIFVYDEIRKLILRRNPGGWVEKETYY
>crocodilian|Crocodylus_porosus_A3_XM019541697
--------MGYG-R-SDSYRVATTQDKG--NEKDSPQKGSKGAKARDLDDLKKEVAMTEHKMSIEEVCRKYNTDCVQGLTHSKAAEILARDGPNALTPPPTTPEWVKFCRQLFGGFSILLWIGAILCFLAYGILAGT-EDEPSNDNLYLGIVLAAVVIITGCFSYYQEAKSSKIMESFKNMVPQQALVIREGEKMQLNAEEVVVGDLVEVKGGDRVPADLRIISAHGCKVDNSSLTGESEPQTRSPDCTHDNPLETRNITFFSTNCVEGTARGVVIATGDRTVMGRIATLASGLEVGKTPIAVEIEHFIQLITGVAVFLGVSFFVLSLILGYTWLEAVIFLIGIIVANVPEGLLATVTVCLTLTAKRMARKNCLVKNLEAVETLGSTSTICSDKTGTLTQNRMTVAHMWFDNQIHEADTTEDQSGTAFDKSSATWVALSHIAGLCNRAVFKGGQDNVPILKRDVAGDASESALLKCIELSSGSVKLMRERNKKVAEIPFNSTNKYQLSIHETEDPNDNRYLLVMKGAPERILDRCSTIVFNGKEQPLDEEMKEAFQNAYLELGGLGERVLGFCHYYLPEDQYPKGFAFDCDDVNFTTENLCFVGLMSMIDPPRAAVPDAVGKCRSAGIKVIMVTGDHPITAKAIAKGVGIISEGNETVEDIAARLNIPVSQVNPRDAKACVIHGTDLKDMTVEQIDEILQNHTEIVFARTSPQQKLIIVEGCQRQGAIVAVTGDGVNDSPALKKADIGVAMGIAGSDVSKQAADMILLDDNFASIVTGVEEGRLIFDNLKKSIAYTLTSNIPEITPFLLFIMANIPLPLGTITILCIDLGTDMVPAISLAYEAAESDIMKRQPRNPRTDKLVNERLISMAYGQIGADQAQIDFFAYFV--------------------------------------------------------------------------------------------------------------------------------------------------------
>lizard|Lacerta_agilis_A3_XM033158322
--------MGYG-R-SDSYRVATTQDKH--DENSSPKKSKAQQKIRDLDDLKKEVAMTEHKMSIEEVCRKYNTDCVQGLTHSKAQEFLARDGPNALTPPPTTPEWVKFCRQLFGGFSILLWIGAILCFLAYGIQAGT-EDDPAGDNLYLGIVLAAVVIITGCFSYYQEAKSSKIMESFKNMVPQQALVIREGEKMQLNAEDVVVGDLVEVKGGDRVPADLRIISAHGCKVDNSSLTGESEPQTRSPDCTHDNPLETRNITFFSTNCVEGTARGVVIATGDRTVMGRIATLASGLEVGKTPIAREIEHFIQLITGVAVFLGVSFFVLSLILGYSWLEAVIFLIGIIVANVPEGLLATVTVCLTLTAKRMARKNCLVKNLEAVETLGSTSTICSDKTGTLTQNRMTVAHMWFDNQIHEADTTEDQSGTAFDKSSATWVALSHVAGLCNRAVFKGGQENVPILKRDVAGDASESALLKCIELSSGSVKLMREKNKKVAEIPFNSTNKYQLSIHETEDPNDNRYLLVMKGAPERILDRCSTILFQGKEQPLDEEMKEAFQNAYLELGGLGERVLGFCHFYMPEEQYPKGFAFDCDDVNFTTENLCFVGLMSMIDPPRAAVPDAVGKCRSAGIKVIMVTGDHPITAKAIAKGVGIISEGNETVEDIAARLNIPVSQVNPRDAKACVIHGTDLKDMGTEQIDEILQNHTEIVFARTSPQQKLIIVEGCQRQGAIVAVTGDGVNDSPALKKADIGVAMGIAGSDVSKQAADMILLDDNFASIVTGVEEGRLIFDNLKKSIAYTLTSNIPEITPFLLFIMANIPLPLGTITILCIDLGTDMVPAISLAYEAAESDIMKRQPRNPRTDKLVNERLISMAYGQIGMIQALGGFFSYFVILAENGFLPSVLVGIRLNWDDRTCNDLEDSYGQQWTYEQRKVVEFTCHTAFFVSIVVVQWADLIICKTRRNSVFQQGMRNKILIFGLFEETALAAFLSYCPGMDVALRMYPLKPSWWFCAFPYSFLIFVYDEIRKLILRRNPGGWVEKETYY
>lizard|Podacris_muralis_A3_XM028742286
--------MGYG-R-SDSYRVATTQDKH--DGNSSPKKTKAQQKVRDLDDLKKEVAMTEHKMSIEEVCRKYNTDCVQGLTHSKAQEFLARDGPNALTPPPTTPEWVKFCRQLFGGFSILLWIGAILCFLAYGIQAGT-EDDPAGDNLYLGIVLAAVVIITGCFSYYQEAKSSKIMESFKNMVPQQALVIREGEKMQLNAEDVVVGDLVEVKGGDRVPADLRIISAHGCKVDNSSLTGESEPQTRSPDCTHDNPLETRNITFFSTNCVEGTARGVVIATGDRTVMGRIATLASGLEVGKTPIAREIEHFIQLITGVAVFLGVSFFVLSLILGYSWLEAVIFLIGIIVANVPEGLLATVTVCLTLTAKRMARKNCLVKNLEAVETLGSTSTICSDKTGTLTQNRMTVAHMWFDNQIHEADTTEDQSGTAFDKSSATWVALSHIAGLCNRAVFKGGQENVPILKRDVAGDASESALLKCIELSSGSVKLMREKNKKVAEIPFNSTNKYQLSIHETEDPNDNRYLLVMKGAPERILDRCSTILFQGKEQPLDEEMKEAFQNAYLELGGLGERVLGFCHFFMPEEQYPKGFAFDCDDVNFTTENLCFVGLMSMIDPPRAAVPDAVGKCRSAGIKVIMVTGDHPITAKAIAKGVGIISEGNETVEDIAARLNIPVSQVNPRDAKACVIHGTDLKDMGTEQIDEILQNHTEIVFARTSPQQKLIIVEGCQRQGAIVAVTGDGVNDSPALKKADIGVAMGIAGSDVSKQAADMILLDDNFASIVTGVEEGRLIFDNLKKSIAYTLTSNIPEITPFLLFIMANIPLPLGTITILCIDLGTDMVPAISLAYEAAESDIMKRQPRNPRTDKLVNERLISMAYGQIGMIQALGGFFSYFVILAENGFLPSILVGIRLNWDDRTCNDLEDSYGQQWTYEQRKVVEFTCHTAFFVSIVVVQWADLIICKTRRNSVFQQGMRNKILIFGLFEETALAAFLSYCPGMDVALRMYPLKPSWWFCAFPYSFLIFVYDEIRKLILRRNPGGWVEKETYY
>lizard|Pogona_vitticeps_A3_XM020807932
--------RRYG-R-SDSYRVATTQDKN--DDSSSPKKTKAQQKVRDLDDLKKEVAMTEHKMSIEEVCRKYNTDCVQGLTHSKAAEILARDGPNALTPPPTTPEWVKFCRQLFGGFSILLWIGAILCFLAYGIQAGT-EDDPAGDNLYLGIVLAAVVIITGCFSYYQEAKSSKIMESFKNMVPQQALVIREGEKMQLNAEDVVVGDLVEVKGGDRVPADLRIISAHGCKVDNSSLTGESEPQTRSPDCTHDNPLETRNITFFSTNCVEGTARGVVIATGDRTVMGRIATLASGLEVGKTPIAREIEHFIQLITGVAVFLGVSFFVLSLILGYSWLEAVIFLIGIIVANVPEGLLATVTVCLTLTAKRMARKNCLVKNLEAVETLGSTSTICSDKTGTLTQNRMTVAHMWFDNQIHEADTTEDQSGTAFDKSSATWVALSHIAGLCNRAVFKGGQENVPILKRDVAGDASESALLKCIELSSGSVKLMREKNKKVAEIPFNSTNKYQLSIHETEDPNDNRYLLVMKGAPERILDRCSTILHQGKEQPLDEEMKEAFQNAYLELGGLGERVLGFCHYYLPEEQYPKGFAFDCDDVNFCTENLCFVGLMSMIDPPRAAVPDAVGKCRSAGIKVIMVTGDHPITAKAIAKGVGIISEGNETVEDIAARLNIPVSQVNPRDAKACVIHGTDLKDMTAEQIDEILQNHTEIVFARTSPQQKLIIVEGCQRQGAIVAVTGDGVNDSPALKKADIGVAMGIAGSDVSKQAADMILLDDNFASIVTGVEEGRLIFDNLKKSIAYTLTSNIPEITPFLLFIMANIPLPLGTITILCIDLGTDMVPAISLAYEAAESDIMKRQPRNPRTDKLVNERLISMAYGQIGMIQALGGFFSYFVILAENGFLPSVLVGIRLNWDDRTVNDLEDSYGQQWTYEQRKVVEFTCHTAFFVSIVVVQWADLIICKTRRNSVFQQGMRNKILIFGLFEETALAAFLSYCPGMDVALRMYPLKPSWWFCAFPYSFLIFVYDEIRKLILRRNPGGWVEKETYY
>lizard|Tupinambis_teguixin_A3_MT928249
--------------------VATTQDKH--DENSSPKK-KAQQKVRDLDDLKKEVAMTEHKMSIEEVCRKYNTDCVQGLTHSKAQEILARDGPNALTPPPTTPEWVKFCRQLFGGFSILLWIGAILCFLAYGIQAGT-EDDPSRDNLYLGIVLAAVVIITGCFSYYQEAKSSKIMESFKNMVPQQALVIREGEKMQLNAEDVVVGDLIEVKGGDRVPADLRIISAHGCKVDNSSLTGESEPQTRSPDCTHDNPLETRNITFFSTNCVEGTARGVVIATGDRTVMGRIATLASGLEVGKTPIAVEIEHFIQLITGVAVFLGVSFFILSLILGYSWLEAVIFLIGIIVANVPEGLLATVTVCLTLTAKRMARKNCLVKNLEAVETLGSTSTICSDKTGTLTQNRMTVAHMWFDNQIHEADTTEDQSGTAFDKSSPTWVALSHIAGLCNRAVFKGGQENVPILKRDVAGDASESALLKCIELSSGSVKLMREKNKKVAEIPFNSTNKYQLSVHETEDPNDNRYLLVMKGAPERILDRCSTILLQGKEQQLDEEMKEAFQNAYLELGGLGERVLGFCHFYLPEEQYPKGFAFDCDDVNFTIDNLCFVGLMSMIDPPRAAVPDAVGKCRSAGIKVIMVTGDHPITAKAIAKGVGIISEGNETVEDIAARLNIPVSQVNPRDAKACVIHGTDLKDMTSDQIDEILQNHTEIVFARTSPQQKLIIVEGCQRQGAIVAVTGDGVNDSPALKKADIGVAMGIAGSDVSKQAADMILLDDNFASIVTGVEEGRLIFDNLKKSIAYTLTSNIPEITPFLLFIMANIPLPLGTITILCIDLGTDMVPAISLAYEAAESDIMKRQPRNPRTDKLVNERLISMAYGQIGMIQALGGFFSYFVILAENGFLPSLLVGIRLNWDDRTVNDLEDSYGQQWTYEQRKVVEFTCHTAFFVSIVVVQWADLIICKTRRNSVFQQGMKNKILIFGLFEETALAAFLSYCPGMDVALRMYPLKPSWWFCAFPYSFLIFVYDEIRKLILRRNPGGWVEKETYY
>lizard|Varanus_acanthus_A3_MT928248
---------------------ATTQDKH--DENSSPKKSKAQQKVRDLDDLKKEVAMTEHKMSIEEVCRKYNTDCVQGLTHSKAQEILARDGPNALTPPPTTPEWVKFCRQLFGGFSILLWIGAILCFLAYGIQAGT-EDDPAGDNLYLGIVLAAVVIITGCFSYYQEAKSSKIMESFKNMVPQQALVIREGEKMQLNAEDVVVGDLVEVKGGDRVPADLRIISAHGCKVDNSSLTGESEPQTRSPDCTHDNPLETRNITFFSTNCVEGTARGVVIATGDRTVMGRIATLASGLEVGKTPIAVEIEHFIQLITGVAVFLGVSFFILSLILGYTWLEAVIFLIGIIVANVPEGLLATVTVCLTLTAKRMARKNCLVKNLEAVETLGSTSTICSDKTGTLTQNRMTVAHMWFDNQIHEADTTEDQSGTAFDKSSPTWVALSHIAGLCNRAVFKGGQENVPILKRDVAGDASESALLKCIELSSGSVKLMREKNKKVAEIPFNSTNKYQLSIHETEDPNDNRYLLVMKGAPERILDRCSTILLQGKEQPLDEELKEAFQNAYLELGGLGERVLGFCHYYLPEEQYPKGFAFDCDDVNFSTENLCFVGLMSMIDPPRAAVPDAVGKCRSAGIKVIMVTGDHPITAKAIAKGVGIISEGNETVEDIAARLNIPVSQVNPRDAKACVIHGTDLKDMTSEQIDEILQNHTEIVFARTSPQQKLIIVEGCQRQGAIVAVTGDGVNDSPALKKADIGVAMGIAGSDVSKQAADMILLDDNFASIVTGVEEGRLIFDNLKKSIAYTLTSNIPEITPFLLFIMANIPLPLGTITILCIDLGTDMVPAISLAYEAAESDIMKRQPRNPRTDKLVNERLISMAYGQIGMIQALGGFFSYFVILAENGFLPSILVGIRLNWDDRTVNDLEDSYGQQWTYEQRKVVEFTCHTAFFVSIVVVQWADLIICKTRRNSVFQQGMRNKILIFGLFEETALAAFLSYCPGMDVALRMYPLKPSWWFCAFPYSFLIFVYDEIRKLILRRNPGGWVEKETYY
>lizard|Varanus_dumerilii_A3_MT928243
-----------------------TQDKH--DENSSPKKSKAQQKVRDLDDLKKEVAMTEHKMSIEEVCRKYNTDCVQGLTHSKAQEILTRDGPNALTPPPTTPEWVKFCRQLFGGFSILLWIGAILCFLAYGILAGT-EEDPSRDNLYLGIVLAAVVIITGCFSYYQEAKSSKIMESFKNMVPQQALVIREGEKMQLNAEDVVVGDLVEVKGGDRVPADLRIISAHGCKVDNSSLTGESEPQTRSPDCTHDNPLETRNITFFSTNCVEGTARGVVIATGDRTVMGRIATLASGLEVGKTPIAVEIEHFIQLITGVAVFLGVSFFILSLILGYSWLEAVIFLIGIIVANVPEGLLATVTVCLTLTAKRMARKNCLVKNLEAVETLGSTSTICSDKTGTLTQNRMTVAHMWFDNQIHEADTTEDQSGTAFDKSSPTWMALSHIAGLCNRAVFKGGQENVPILKRDVAGDASESALLKCIELSSGSVKLMREKNKKVAEIPFNSTNKYQLSIHETEDPNDNRYLLVMKGAPERILDRCSTILLQGKEQPLDEELKEAFQNAYLELGGLGERVLGFCHYYLPEEQYPKGFAFDCDDVNFSTENLCFVGLMSMIDPPRAAVPDAVGKCRSAGIKVIMVTGDHPITAKAIAKGVGIISEGNETVEDIAARLNIPVSQVNPRDAKACVIHGTDLKDMTTDQIDEILQNHTEIVFARTSPQQKLIIVEGCQRQGAIVAVTGDGVNDSPALKKADIGVAMGIAGSDVSKQAADMILLDDNFASIVTGVEEGRLIFDNLKKSIAYTLTSNIPEITPFLLFIMANIPLPLGTITILCIDLGTDMVPAISLAYEAAESDIMKRQPRNPRTDKLVNERLISMAYGQIGMIQALGGFFSYFVILAENGFLPSVLVGIRLNWDDRTVNDLEDSYGQQWTYEQRKVVEFTCHTAFFVSIVVVQWADLIICKTRRNSVFQQGMRNKILIFGLFEETALAAFLSYCPGMDVALRMYPLKPSWWFCAFPYSFLIFVYDEIRKLILRRNPGGWVEKESYY
>lizard|Varanus_exanthematicus_A3_MT928244
-----------------------TQDKH--DENSSPKKSKAQQKVRDLDDLKKEVAMTEHKMSIEEVCRKYNTDCVQGLTHSKAQEILARDGPNALTPPPTTPEWVKFCRQLFGGFSILLWIGAILCFLAYGILAGT-EDDPSRDNLYLGIVLAAVVIITGCFSYYQEAKSSKIMESFKNMVPQQALVIREGEKMQLNAEDVVVGDLVEVKGGDRVPADLRIISAHGCKVDNSSLTGESEPQTRSPDCTHDNPLETRNITFFSTNCVEGTARGVVIATGDRTVMGRIATLASGLEVGKTPIAVEIEHFIQLITGVAVFLGVSFFILSLILGYSWLEAVIFLIGIIVANVPEGLLATVTVCLTLTAKRMARKNCLVKNLEAVETLGSTSTICSDKTGTLTQNRMTVAHMWFDNQIHEADTTEDQSGTAFDKSSPTWVALSHIAGLCNRAVFKGSQDNVPILKRDVAGDASESALLKCIELSSGSVKLMREKNKKVAEIPFNSTNKYQLSIHETEDPNDNRYLLVMKGAPERILDRCSTILLQGKEQPLDEELKEAFQNAYLELGGLGERVLGFCHYYLPEEQYPKGFAFDCDDVNFSTENLCFVGLMSMIDPPRAAVPDAVGKCRSAGIKVIMVTGDHPITAKAIAKGVGIISEGNETVEDIAARLNIPVSQVNPRDAKACVIHGTDLKDMTSDQIDEILQNHTEIVFARTSPQQKLIIVEGCQRQGAIVAVTGDGVNDSPALKKADIGVAMGIAGSDVSKQAADMILLDDNFASIVTGVEEGRLIFDNLKKSIAYTLTSNIPEITPFLLFIMANIPLPLGTITILCIDLGTDMVPAISLAYEAAESDIMKRQPRNPRTDKLVNERLISMAYGQIGMIQALGGFFTYFVILAENGFLPTTLLGIRLDWDDRSVNDLEDSYGQQWTYEQRKVVEFTCHTAFFVSIVVVQWADLIICKTRRNSVFQQGMRNKILIFGLFEETALAAFLSYCPGMDVALRMYPLKPSWWFCAFPYSFLIFVYDEIRKLILRRNPGGWVEKETYY
>lizard|Varanus_niloticus_A3_MT928245
---------------------ATTQDKH--DENSSPKKSKAQQKVRDLDDLKKEVAMTEHKMSIEEVCRKYNTDCVQGLTHSKAQEILARDGPNALTPPPTTPEWVKFCRQLFGGFSILLWIGAILCFLAYGILAGT-EDDPSRDNLYLGIVLAAVVIITGCFSYYQEAKSSKIMESFKNMVPQQALVIREGEKMQLNAEDVVVGDLVEVKGGDRVPADLRIISAHGCKVDNSSLTGESEPQTRSPDCTHDNPLETRNITFFSTNCVEGTARGVVIATGDRTVMGRIATLASGLEVGKTPIAVEIEHFIQLITGVAVFLGVSFFILSLILGYSWLEAVIFLIGIIVANVPEGLLATVTVCLTLTAKRMARKNCLVKNLEAVETLGSTSTICSDKTGTLTQNRMTVAHMWFDNQIHEADTTEDQSGTAFDKSSPTWVALSHIAGLCNRAVFKGSQDNVPILKRDVAGDASESALLKCIELSSGSVKLMREKNKKVAEIPFNSTNKYQLSIHETEDPNDNRYLLVMKGAPERILDRCSTILLQGKEQPLDEELKEAFQNAYLELGGLGERVLGFCHYYLPEEQYPKGFAFDCDDVNFSTENLCFVGLMSMIDPPRAAVPDAVGKCRSAGIKVIMVTGDHPITAKAIAKGVGIISEGNETVEDIAARLNIPVSQVNPRDAKACVIHGTDLKDMTSEQIDEILQNHTEIVFARTSPQQKLIIVEGCQRQGAIVAVTGDGVNDSPALKKADIGVAMGIAGSDVSKQAADMILLDDNFASIVTGVEEGRLIFDNLKKSIAYTLTSNIPEITPFLLFIMANIPLPLGTITILCIDLGTDMVPAISLAYEAAESDIMKRQPRNPRTDKLVNERLISMAYGQIGMIQALGGFFSYFVILAENGFLPSVLVGIRLNWDDRTVNDLEDSYGQQWTYEQRKVVEFTCHTAFFVSIVVVQWADLIICKTRRNSVFQQGMRNKILIFGLFEETALAAFLSYCPGMDVALRMYPLKPSWWFCAFPYSFLIFVYDEIRKLILRRNPGGWVEKETYY
>lizard|Varanus_similis_A3_MT928247
---------------------ATTQDKH--DENSSPKKSKAQQKVRDLDDLKKEVAMTEHKMSIEEVCRKYNTDCVQGLTHSKAQEILARDGPNALTPPPTTPEWVKFCRQLFGGFSILLWIGAILCFLAYGIQAGT-EDDPAGDNLYLGIVLAAVVIITGCFSYYQEAKSSKIMESFKNMVPQQALVIREGEKMQLNAEDVVVGDLVEVKGGDRVPADLRIISAHGCKVDNSSLTGESEPQTRSPDCTHDNPLETRNITFFSTNCVEGTARGVVIATGDRTVMGRIATLASGLEVGKTPIAVEIEHFIQLITGVAVFLGVSFFILSLILGYTWLEAVIFLIGIIVANVPEGLLATVTVCLTLTAKRMARKNCLVKNLEAVETLGSTSTICSDKTGTLTQNRMTVAHMWFDNQIHEADTTEDQSGTAFDKSSPTWVALSHIAGLCNRAVFKGGQENVPILKRDVAGDASESALLKCIELSSGSVKLMREKNKKVAEIPFNSTNKYQLSIHETEDPNDNRYLLVMKGAPERILDRCSTILLQGKEQPLDEELKEAFQNAYLELGGLGERVLGFCHYYLPEEQYPKGFAFDCDDVNFSTENLCFVGLMSMIDPPRAAVPDAVGKCRSAGIKVIMVTGDHPITAKAIAKGVGIISEGNETVEDIAARLNIPVSQVNPRDAKACVIHGTDLKDMTSEQIDEILQNHTEIVFARTSPQQKLIIVEGCQRQGAIVAVTGDGVNDSPALKKADIGVAMGIAGSDVSKQAADMILLDDNFASIVTGVEEGRLIFDNLKKSIAYTLTSNIPEITPFLLFIMANIPLPLGTITILCIDLGTDMVPAISLAYEAAESDIMKRQPRNPRTDKLVNERLISMAYGQIGMIQALGGFFSYFVILAENGFLPSVLVGIRLKWDDRTVNDLEDSYGQQWTYEQRKVVEFTCHTAFFVSIVVVQWADLIICKTRRNSVFQQGMRNKILIFGLFEETALAAFLSYCPGMDVALRMYPLKPSWWFCAFPYSFLIFVYDEIRKLILRRNPGGWVEKETYY
>lizard|Varanus_timorensis_A3_MT928246
---------------------ATTQDKH--DENSSPKKSKAQQKVRDLDDLKKEVAMTEHKMSIEEVCRKYNTDCVQGLTHSKAQEILARDGPNALTPPPTTPEWVKFCRQLFGGFSILLWIGAILCFLAYGIQAGT-EDDPAGDNLYLGIVLAAVVIITGCFSYYQEAKSSKIMESFKNMVPQQALVIREGEKMQLNAEDVVVGDLVEVKGGDRVPADLRIISAHGCKVDNSSLTGESEPQTRSPDCTHDNPLETRNITFFSTNCVEGTARGVVIATGDRTVMGRIATLASGLEVGKTPIAVEIEHFIQLITGVAVFLGVSFFILSLILGYTWLEAVIFLIGIIVANVPEGLLATVTVCLTLTAKRMARKNCLVKNLEAVETLGSTSTICSDKTGTLTQNRMTVAHMWFDNQIHEADTTEDQSGTAFDKSSPTWVALSHIAGLCNRAVFKGGQENVPILKRDVAGDASESALLKCIELSSGSVKLMREKNKKVAEIPFNSTNKYQLSIHETEDPNDNRYLLVMKGAPERILDRCSTILLQGKEQPLDEELKEAFQNAYLELGGLGERVLGFCHYYLPEEQYPKGFAFDCDDVNFSTENLCFVGLMSMIDPPRAAVPDAVGKCRSAGIKVIMVTGDHPITAKAIAKGVGIISEGNETVEDIAARLNIPVSQVNPRDAKACVIHGTDLKDMTSEQIDEILQNHTEIVFARTSPQQKLIIVEGCQRQGAIVAVTGDGVNDSPALKKADIGVAMGIAGSDVSKQAADMILLDDNFASIVTGVEEGRLIFDNLKKSIAYTLTSNIPEITPFLLFIMANIPLPLGTITILCIDLGTDMVPAISLAYEAAESDIMKRQPRNPRTDKLVNERLISMAYGQIGMIQALGGFFSYFVILAENGFLPSVLVGIRLKWDDRTVNDLEDSYGQQWTYEQRKVVEFTCHTAFFVSIVVVQWADLIICKTRRNSVFQQGMRNKILIFGLFEETALAAFLSYCPGMDVALRMYPLKPSWWFCAFPYSFLIFVYDEIRKLILRRNPGGWVEKETYY
>lizard|Zootoca_vivipara_A3_XM035117568
--------MGYG-R-SDSYRVATTQDKH--DENPSPKKTKAQQKVRDLDDLKKEVAMTEHKMSIEEVCRKYNTDCVQGLTHSKAQEFLARDGPNALTPPPTTPEWVKFCRQLFGGFSILLWIGAILCFLAYGIQAGT-EDDPAGDNLYLGIVLAAVVIITGCFSYYQEAKSSKIMESFKNMVPQQALVIREGEKMQLNAEDVVVGDLVEVKGGDRVPADLRIISAHGCKVDNSSLTGESEPQTRSPDCTHDNPLETRNITFFSTNCVEGTARGVVIATGDRTVMGRIATLASGLEVGKTPIAREIEHFIQLITGVAVFLGVSFFVLSLILGYSWLEAVIFLIGIIVANVPEGLLATVTVCLTLTAKRMARKNCLVKNLEAVETLGSTSTICSDKTGTLTQNRMTVAHMWFDNQIHEADTTEDQSGTAFDKSSATWVALSHIAGLCNRAVFKGGQENVPILKRDVAGDASESALLKCIELSSGSVKLMREKNKKVAEIPFNSTNKYQLSIHETEDPNDNRYLLVMKGAPERILDRCSTILLQGKEQPLDEELKEAFQNAYLELGGLGERVLGFCHFYMPEEQYPKGFAFDCDDVNFTTENLCFVGLMSMIDPPRAAVPDAVGKCRSAGIKVIMVTGDHPITAKAIAKGVGIISEGNETVEDIAARLNIPVSQVNPRDAKACVIHGTDLKDMGTEQIDEILQNHTEIVFARTSPQQKLIIVEGCQRQGAIVAVTGDGVNDSPALKKADIGVAMGIAGSDVSKQAADMILLDDNFASIVTGVEEGRLIFDNLKKSIAYTLTSNIPEITPFLLFIMANIPLPLGTITILCIDLGTDMVPAISLAYEAAESDIMKRQPRNPRTDKLVNERLISMAYGQIGMIQALGGFFSYFVILAENGFLPSVLVGIRLNWDDRTCNDLEDSYGQQWTYEQRKVVEFTCHTAFFVSIVVVQWADLIICKTRRNSVFQQGMRNKILIFGLFEETALAAFLSYCPGMDVALRMYPLKPSWWFCAFPYSFLIFVYDEIRKLILRRNPGGWVEKETYY
>snake|Boa_constrictor_A3_MT928262
--------MGYG-R-SDSYRVATTQDKH--DDDSSPKKSKAQQKIRDLDDLKKEVAMTEHKMSIEEVCRKYNTDCVQGLTHSKAQEILARDGPNALTPPPTTPEWVKFCRQLFGGFSILLWIGAILCFLAYGIQAGT-EDDPSGDNLYLGIVLAAVVIITGCFSYYQEAKSSKIMESFKNMVPQQALVIREGEKMQLNAEDVVVGDLVEVKGGDRVPADLRIISAHGCKVDNSSLTGESEPQTRSPDCTHDNPLETRNITFFSTNCVEGTARGVVIATGDRTVMGRIATLASGLEVGKTPIAVEIEHFIQLITGVAVFLGVSFFVLSLILGYTWLEAVIFLIGIIVANVPEGLLATVTVCLTLTAKRMARKNCLVKNLEAVETLGSTSTICSDKTGTLTQNRMTVAHMWFDNQIHEADTTEDQSGTAFDKSSPTWVALSHIAGLCNRAVFKGGQENVPVLKRDVAGDASESALLKCIELSSGSVKLMREKNKKVAEIPFNSTNKYQLSIHETEDPNDNRYLLVMKGAPERILDRCSTILLQGKEQPLDEELKEAFQNAYLELGGLGERVLGFCHYYLPEEQYPKGFAFDCDDVNFSTDNLCFVGLMSMIDPPRAAVPDAVGKCRSAGIKVIMVTGDHPITAKAIAKGVGIISEGNETVEDIAARLNIPVSQVNPRDAKACVIHGTDLKDMSTDQIDEILQNHTEIVFARTSPQQKLIIVEGCQRQGAIVAVTGDGVNDSPALKKADIGVAMGIAGSDVSKQAADMILLDDNFASIVTGVEEGRLIFDNLKKSIAYTLTSNIPEITPFLLFIMANIPLPLGTITILCIDLGTDMVPAISLAYEAAESDIMKRQPRNPRTDKLVNERLISMAYGQIGMIQALGGFFSYFVILAENGFLPSVLVGIRLNWDDRTVNDLEDSYGQQWTYEQRKVVEFTCHTAFFVSIVVVQWADLIICKTRRNSVFQQGMRNKILIFGLFEETALAAFLSYCPGMDVALRMYPLKPSWWFCAFPYSFLIFVYDEIRKLILRRNPGGWVEKETYY
>snake|Bothrops_atrox_A3_MT928263
--------MGYG-R-SDSYRVATTQDKN--DD-SSPKKTKAQQKVRDMDDLKKEVAMTEHKMSIEEVCRKYNTDCVQGLTHSKAQEILARDGPNALTPPPTTPEWVKFCRQLFGGFSILLWIGAILCFLAYGIQAGT-EEDPSGDNLYLGIVLAAVVIITGCFSYYQEAKSSKIMESFKNMVPQQALVIREGEKMQLNAEDVVVGDLVEVKGGDRVPADLRIISAHGCKVDNSSLTGESEPQTRSPDCTHDNPLETRNITFFSTNCVEGTARGVVIATGDRTVMGRIATLASGLEVGKTPIAREIEHFIQLITGVAVFLGVSFFVLSLILGYSWLEAVIFLIGIIVANVPEGLLATVTVCLTLTAKRMARKNCLVKNLEAVETLGSTSTICSDKTGTLTQNRMTVAHMWFDNQIHEADTTEDQTGATFDKRSPTWTALARIAGLCNRAVFKGGQDKIPISKRDTAGDASESALLKCIELSCGSVQKMRDRNPKLTEIPFNSTNKYQLSIHEPEDPNDNRYLLVMKGAPERILDRCSTILLQGKEQPLDEELKEAFQNAYLELGGLGERVLGFCHYYLPEEQYPKGFAFDCDDVNFSTDNLCFVGLMSMIDPPRAAVPDAVGKCRSAGIKVIMVTGDHPITAKAIAKGVGIISEGNETVEDIAARLNIPVSQVNPRDAKACVIHGTDLKDMPTDQIDEILQNHTEIVFARTSPQQKLIIVEGCQRQGAIVAVTGDGVNDSPALKKADIGVAMGIAGSDVSKQAADMILLDDNFASIVTGVEEGRLIFDNLKKSIAYTLTSNIPEITPFLLFIMANIPLPLGTITILCIDLGTDMVPAISLAYEAAESDIMKRQPRNPRTDKLVNERLISMAYGQIGMIQALGGFFSYFVILAENGFLPSVLVGIRLNWDERSVNDLEDSYGQQWTYEQRKVVEFTCHTAFFVSIVVVQWADLIICKTRRNSVFQQGMRNKILIFGLFEETALAAFLSYCPGMDVALRMYPLKPSWWFCAFPYSFLIFVYDEIRKLILRRNPGGWVEKETYY
>snake|Burmese_python_A3_XM025172789
--------MGYG-R-SDSYRVATTQDKH--DDDSSPKKNKAQQKVRDLDDLKKEVAMTEHKMSIEEVCRKYNTDCVQGLTHSKAQEILARDGPNALTPPPTTPEWVKFCRQLFGGFSILLWIGAILCFLAYGIQAGT-EDDPSGDNLYLGIVLAAVVIITGCFSYYQEAKSSKIMESFKNMVPQQALVIREGEKMQLNAEDVVVGDLVEVKGGDRVPADLRIISAHGCKVDNSSLTGESEPQTRSPDCTHDNPLETRNITFFSTNCVEGTARGVVIATGDRTVMGRIATLASGLEVGKTPIAVEIEHFIQLITGVAVFLGVSFFVLSLILGYTWLEAVIFLIGIIVANVPEGLLATVTVCLTLTAKRMARKNCLVKNLEAVETLGSTSTICSDKTGTLTQNRMTVAHMWFDNQIHEADTTEDQSGTAFDKSSPTWVALSHIAGLCNRAVFKGGQENVPILKRDVAGDASESALLKCIELSSGSVKLMREKNRKVAEIPFNSTNKYQLSIHETEDPNDNRYLLVMKGAPERILDRCSTIMLQGKEQPLDEELKEAFQNAYLELGGLGERVLGFCHYYLPEEQYPKGFAFDCDDVNFSTDNLCFVGLMSMIDPPRAAVPDAVGKCRSAGIKVIMVTGDHPITAKAIAKGVGIISEGNETVEDIAARLNIPVNQVNPRDAKACVIHGTDLKDMSTDQIDEILQNHTEIVFARTSPQQKLIIVEGCQRQGAIVAVTGDGVNDSPALKKADIGVAMGIAGSDVSKQAADMILLDDNFASIVTGVEEGRLIFDNLKKSIAYTLTSNIPEITPFLLFIMANIPLPLGTITILCIDLGTDMVPAISLAYEAAESDIMKRQPRNPRTDKLVNERLISMAYGQIGMIQALGGFFSYFVILAENGFLPSVLVGIRLNWDDRTVNDLEDSYGQQWTYEQRKVVEFTCHTAFFVSIVVVQWADLIICKTRRNSVFQQGMSSSILIFGLFEETALAAFLSYCPGMDVALRMYPLKPSWWFCAFPYSFLIFVYDEIRKLILRRNPGGWVEKETYY
>snake|Crotalus_tigris_A3_XM039352173
--------MQYG-R-SDSYRVATTQDKH--DD-ASPKKTKAPQKVRDLDDLKKEVAMTEHKMSIEEVCRKYNTDCVQGLTHSKAQEILARDGPNALTPPPTTPEWVKFCRQLFGGFSILLWIGAILCFLAYGIQAGT-EEDPAGDNLYLGIVLAAVVIITGCFSYYQEAKSSKIMESFKNMVPQQALVIREGEKMQLNAEDVVVGDLVEVKGGDRVPADLRIISAHGCKVDNSSLTGESEPQTRSPDCTHDNPLETRNITFFSTNCVEGTARGVIIATGDRTVMGRIATLASGLEVGKTPIAREIEHFIQLITGVAVFLGVSFFVLSLILGYSWLEAVIFLIGIIVANVPEGLLATVTVCLTLTAKRMARKNCLVKNLEAVETLGSTSTICSDKTGTLTQNRMTVAHMWFDNQIHEADTTEDQSGTAFDKSSPTWLALSHVAGLCNRAVFKGGQENVPILKRDVAGDASESALLKCIELSSGSVKLMREKNKKVAEIPFNSTNKYQLSIHEVEDPNDNRYLLVMKGAPERILDRCSTILLQGKEQPLDEELKEAFQNAYLELGGLGERVLGFCHYYLPEEQYPKGFAFDCDDVNFSTDNLCFVGLMSMIDPPRAAVPDAVGKCRSAGIKVIMVTGDHPITAKAIAKGVGIISEGNETVEDIAARLNIPVSQVNPRDAKACVIHGTDLKDMPTEQIDEILQNHTEIVFARTSPQQKLIIVEGCQRQGAIVAVTGDGVNDSPALKKADIGVAMGIAGSDVSKQAADMILLDDNFASIVTGVEEGRLIFDNLKKSIAYTLTSNIPEITPFLLFIMANIPLPLGTITILCIDLGTDMVPAISLAYEAAESDIMKRQPRNPRTDKLVNERLISMAYGQIGMIQALGGFFSYFVILAENGFLPSVLVGIRLNWDERSVNDLEDSYGQQWTYEQRKVVEFTCHTAFFVSIVVVQWADLIICKTRRNSVFQQGMRNKILIFGLFEETALAAFLSYCPGMDVALRMYPLKPSWWFCAFPYSFLIFVYDEIRKLILRRNPGGWVEKESYY
>snake|Dendrophidion_bivittatus_A3_MT928261
--------MGYG-R-SDSYRVATTQDKH--DDDSSPKKSKAQQKSRDLDDLKKEVAMTEHKMSIEEVCRKYNTDCVQGLTHSKAQEFLARDGPNALTPPPTTPEWVKFCRQLFGGFSILLWIGAILCFLAYGIQAGT-EDDPAGDNLYLGIVLAAVVIITGCFSYYQEAKSSKIMESFKNMVPQQALVIREGEKMQLNAEDVVVGDLVEVKGGDRVPADLRIISAHGCKVDNSSLTGESEPQTRSPDCTHDNPLETRNITFFSTNCVEGTARGVVIATGDRTVMGRIATLASGLEVGKTPIAREIEHFIQLITGVAVFLGVSFFVLSLILGYTWLEAVIFLIGIIVANVPEGLLATVTVCLTLTAKRMARKNCLVKNLEAVETLGSTSTICSDKTGTLTQNRMTVAHMWFDNQIHEADTTEDQSGTAFDKSSPTWVALSHIAGLCNRAVFKGGQENVPILKRDVAGDASESALLKCIELSSGSVKLMREKNKKVAEIPFNSTNKYQLSIHETEDPNDNRYLLVMKGAPERILDRCSTIMVQGKEQPLDEEMKEAFQNAYLELGGLGERVLGFCHYYMPEEQYPKGFAFDCDDVNFCTENLCFVGLMSMIDPPRAAVPDAVGKCRSAGIKVIMVTGDHPITAKAIAKGVGIISEGNETVEDIAARLNIPVSQVNPRDAKACVIHGTDLKDMPAEQIDEILQNHTEIVFARTSPQQKLIIVEGCQRQGAIVAVTGDGVNDSPALKKADIGVAMGIAGSDVSKQAADMILLDDNFASIVTGVEEGRLIFDNLKKSIAYTLTSNIPEITPFLLFIMANIPLPLGTITILCIDLGTDMVPAISLAYEAAESDIMKRQPRNPRTDKLVNERLISMAYGQIGMIQALGGFFSYFVILAENGFLPSVLVGIRLNWDDRTVNDLEDSYGQQWTYEQRKVVEFTCHTAFFVSIVVVQWADLIICKTRRNSVFQQGMKNKILIFGLLEETALAAFLSYCPGMDVAHRMYPLKPRWWFCAFPYSFLIFVYDEIRKLILRRNPGGWVEKETYY
>snake|Dipsas_catesbyi_A3_MT928256
--------MGYG-R-SDSYRVATTQDKN--DD-SSSKKNKALQKVRDMDDLKKEVAMTEHKMSIEEVCRKYNTDCVQGLTHSKAQEILTRDGPNALTPPPTTPEWVKFCRQLFGGFSILLWIGAILCFLAYGILAGT-EDDPSRDNLYLGIVLAAVVIITGCFSYYQEAKSSKIMESFKNMVPQQALVIREGEKMQLNAEDVVVGDLVEVKGGDRVPADLRIISAHGCKVDNSSLTGESEPQTRSPDCTHDNPLETRNITFFSTNCVEGTARGVVVATGDRTVMGRIATLASGLEVGKTPIAREIEHFIQLITGVAVFLGVSFFVLSLILGYSWLEAVIFLIGIIVANVPEGLLATVTVCLTLTAKRMARKNCLVKNLEAVETLGSTSTICSDKTGTLTQNRMTVAHMWFDNQIHEADTTEDQSGTAFDKSSPTWVALSLIAGLCNRAVFKGGQENVPILKRDVAGDASESALLKCIELSSGSVKLMREKNKKVAEIPFNSTNKYQLSIHETEDPNDNRYLLVMKGAPERILDRCSTILLQGKEQPLDEELKEAFQNAYLELGGLGERVLGFCHYILPEEQYPKGFAFDCDDVNFSTDNLCFVGLMSMIDPPRAAVPDAVGKCRSAGIKVIMVTGDHPITAKAIAKGVGIISEGNETVEDIAARLNIPVSQVNPRDAKACVIHGTDLKDMPTEQIDEILQNHTEIVFARTSPQQKLIIVEGCQRQGAIVAVTGDGVNDSPALKKADIGVAMGIAGSDVSKQAADMILLDDNFASIVTGVEEGRLIFDNLKKSIAYTLTSNIPEITPFLLFIMANIPLPLGTITILCIDLGTDMVPAISLAYEAAESDIMKRQPRNPRTDKLVNERLISMAYGQIGMIQALGGFFSYFVILAENGFLPSVLVGIRLNWDDRTVNDLEDSYGQQWTYEQRKVVEFTCHTAFFVSIVVVQWADLIICKTRRNSVFQQGMRNKILIFGLFEETALAAFLSYCPGMDVALRMYPLKPSWWFCAFPYSFLIFVYDEIRKLILRRNPGGWVEKESYY
>snake|Helicops_angulatus_A3_MT928253
--------MGYG-R-SDSYRVATTQDKN--DD-SSSKKNKAQQKVRDMDDLKKEVAMTEHKMSIEEVCRKYNTDCVQGLTHSKAQEIFARDGPNALTPPPTTPEWVKFCRQLFGGFSILLWIGAVLCFLAYGILAGT-EDDPTRDNLYLGIVLAAVVIITGCFSYYQEAKSSKIMESFKNMVPQQALVIREGEKMQLNAEDVVVGDLIEVKGGDRVPADLRIISAHGCKVDNSSLTGESEPQTRSPDCTHDNPFETRNITFFSTNCVEGTARGIVIATGDRTVMGRIATLASGLEVGSTPIAREIEHFIQLITGVAVFLGVSFFVLSLILGYSWLEAVIFLIGIIVANVPEGLLATVTVCLTLTAKRMARKNCLVKNLEAVETLGSTSTICSDKTGTLTQNRMTVAHMWFDNQIHEADTTEDQSGTAFDKSSPTWVALSLIAGLCNRAVFKGGQENVPILKRDVAGDASESALLKCIELSSGSVKLMREKNKKVAEIPFNSTNKYQLSIHETEDPNDNRYLLVMKGAPERILDRCSTILLQGKEQPLDEELKEAFQNAYLELGGLGERVLGFCHYVLPEEQYPKGFAFDCDDVNFSTDNLCFVGLMSMIDPPRAAVPDAVGKCRSAGIKVIMVTGDHPITAKAIAKGVGIISEGNETVEDIAARLNIPVSQVNPRDAKACVIHGTDLKDMPTEQIDEILQNHTEIVFARTSPQQKLIIVEGCQRQGAIVAVTGDGVNDSPALKKADIGVAMGIAGSDVSKQAADMILLDDNFASIVTGVEEGRLIFDNLKKSIAYTLTSNIPEITPFLLFIMANIPLPLGTITILCIDLGTDMVPAISLAYEAAESDIMKRQPRNPRTDKLVNERLISMAYGQIGMIQALGGFFSYFVILAENGFLPSVLVGIRLNWDDRTVNDLEDSYGQQWTYEQRKVVEFTCHTAFFVSIVVVQWADLIICKTRRNSVFQQGMRNKILIFGLFEETALAAFLSYCPGMDVALRMYPLKPSWWFCAFPYSFLIFVYDEIRKVILRRNPGGWVEKESYY
>snake|Helicops_pastazae_A3_MT928254
--------MGYG-R-SDSYRVATTQDKN--DD-SSSKKNKAQQKVRDMDDLKKEVAMTEHKMSIEEVCRKYNTDCVQGLTHSKAQEIFARDGPNALTPPPTTPEWVKFCRQLFGGFSILLWIGAVLCFLAYGILAGT-EDDPTRDNLYLGIVLAAVVIITGCFSYYQEAKSSKIMESFKNMVPQQALVIREGEKMQLNAEDVVVGDLIEVKGGDRVPADLRIISAHGCKVDNSSLTGESEPQTRSPDCTHDNPLETRNITFFSTNCVEGTARGVVIATGDRTVMGRIATLASGLEVGKTPIAREIEHFIQLITGVAVFLGVSFFVLSLILGYSWLEAVIFLIGIIVANVPEGLLATVTVCLTLTAKRMARKNCLVKNLEAVETLGSTSTICSDKTGTLTQNRMTVAHMWFDNQIHEADTTEDQSGTAFDKSSPTWVALSLIAGLCNRAVFKGGQENVPILKRDVAGDASESALLKCIELSSGSVKLMREKNKKVAEIPFNSTNKYQLSIHETEDPNDNRYLLVMKGAPERILDRCSTILLQGKEQPLDEELKEAFQNAYLELGGLGERVLGFCHYVLPEEQYPKGFAFDCDDVNFTTDNLCFVGLMSMIDPPRAAVPDAVGKCRSAGIKVIMVTGDHPITAKAIAKGVGIISEGNETVEDIAARLNIPVSQVNPRDAKACVIHGTDLKDMPTEQIDEILQNHTEIVFARTSPQQKLIIVEGCQRQGAIVAVTGDGVNDSPALKKADIGVAMGIAGSDVSKQAADMILLDDNFASIVTGVEEGRLIFDNLKKSIAYTLTSNIPEITPFLLFIMANIPLPLGTITILCIDLGTDMVPAISLAYEAAESDIMKRQPRNPRTDKLVNERLISMAYGQIGMIQALGGFFSYFVILAENGFLPSVLVGIRLNWDDRTVNDLEDSYGQQWTYEQRKVVEFTCHTAFFVSIVVVQWADLIICKTRRNSVFQQGMRNKILIFGLFEETALAAFLSYCPGMDVALRMYPLKPSWWFCAFPYSFLIFVYDEIRKVILRRNPGGWVEKESYY
>snake|Heterodon_nasicus_A3_MT928257
--------MGYG-R-SDSYRVATTQDKN--ED-SSSKKSKAQQKIRDMDDLKKEVAMTEHKMSIEEVCRKYNTDCVQGLTHSKAQEILARDGPNALTPPPTTPEWVKFCRQLFGGFSILLWIGAILCFLTYGILAGT-EDDPSRDNLYLGIVLAAVVIITGCFSYYQEAKSSKIMESFKNMVPQQALVIREGEKMQLNAEDVVVGDLVEVKGGDRVPADLRIISAHGCKVDNSSLTGESEPQTRSPDCTHDNPLETRNITFFSTNCVEGTARGVVIATGDRTVMGRIATLASGLKVGKTPIAREIEHFIQLITGVAVFLGVSFFVLSLILGYTWLEAVIFLIGIIVANVPEGLLATVTVCLTLTAKRMARKNCLVKNLEAVETLGSTSTICSDKTGTLTQNRMTVAHMWFDNQIHEADTTEDQSGTAFDKSSPTWVALSLIAGLCNRAVFKGGQENVPILKRDVAGDASESALLKCIELSSGSVKLMREKNKKVAEIPFNSTNKYQLSIHETEDPNDNRYLLVMKGAPERILDRCSTILLQGKEQPLDEELKEAFQNAYLELGGLGERVLGFCHYFLPEEQYPKGFAFDCDDVNFSTDNLCFVGLMSMIDPPRAAVPDAVGKCRSAGIKVIMVTGDHPITAKAIAKGVGIISEGNETVEDIAARLNIPVSQVNPRDAKACVIHGTDLKDMPAEQIDEILQNHTEIVFARTSPQQKLIIVEGCQRQGAIVAVTGDGVNDSPALKKADIGVAMGIAGSDVSKQAADMILLDDNFASIVTGVEEGRLIFDNLKKSIAYTLTSNIPEITPFLLFIIANIPLPLGTITILCIDLGTDMVPAISLAYEAAESDIMKRQPRNPRTDKLVNERLISMAYGQIGMIQALGGFFSYFVILAENGFLPSVLVGIRLNWDDRTVNDLEDSYGQQWTYEQRKVVEFTCHTAFFVSIVVVQWADLIICKTRRNSVFQQGMRNKILIFGLFEETALAAFLSYCPGMDVALRMYPLKPSWWFCAFPYSFLIFVYDEIRKLILRRNPGGWVEKETYY
>snake|Leptodeira_annulata_A3_MT928251
--------MGYG-R-SDSYRVATTQDKN--DD-SSSKKNKALQKVRDMDDLKKEVAMTEHKMSIEEVCRKYNTDCVQGLTHSKAQEILTRDGPNALTPPPTTPEWVKFCRQLFGGFSILLWIGAILCFLAYGILAGT-EDDPSRDNLYLGIVLAAVVIITGCFSYYQEAKSSKIMESFKNMVPQQALVIREGEKMQLNAEDVVVGDLVEVKGGDRVPADLRIISAHGCKVDNSSLTGESEPQTRSPDCTHDNPLETRNITFFSTNCVEGTARGVVVATGDRTVMGRIATLASGLEVGKTPIAREIEHFIQLITGVAVFLGVSFFVLSLILGYSWLEAVIFLIGIIVANVPEGLLATVTVCLTLTAKRMARKNCLVKNLEAVETLGSTSTICSDKTGTLTQNRMTVAHMWFDNQIHEADTTEDQSGTAFDKSSPTWVALSLIAGLCNRAVFKGGQENVPILKRDVAGDASESALLKCIELSSGSVKLMREKNKKVAEIPFNSTNKYQLSIHETEDPNDNRYLLVMKGAPERILDRCSTILIQGKEQPLDEELKEAFQNAYLELGGLGERVLGFCHYALPEEQYPKGFAFDCDDVNFSTDNLCFVGLMSMIDPPRAAVPDAVGKCRSAGIKVIMVTGDHPITAKAIAKGVGIISEGNETVEDIAARLNIPVSQVNPRDAKACVIHGTDLKDMPTEQIDEILQNHTEIVFARTSPQQKLIIVEGCQRQGAIVAVTGDGVNDSPALKKADIGVAMGIAGSDVSKQAADMILLDDNFASIVTGVEEGRLIFDNLKKSIAYTLTSNIPEITPFLLFIMANIPLPLGTITILCIDLGTDMVPAISLAYEAAESDIMKRQPRNPRTDKLVNERLISMAYGQIGMIQALGGFFSYFVILAENGFLPSVLVGIRLNWDDRTVNDLEDSYGQQWTYEQRKVVEFTCHTAFFVSIVVVQWADLIICKTRRNSVFQQGMRNKILIFGLFEETALAAFLSYCPGMDVALRMYPLKPSWWFCAFPYSFLIFVYDEIRKLILRRNPGGWVEKESYY
>snake|Leptodeira_septentrionalis_A3_MT928250
--------MGYG-R-SDSYRVATTQDKN--DD-SSSKKNKALQKVRDMDDLKKEVAMTEHKMSIEEVCRKYNTDCVQGLTHSKAQEILTRDGPNALTPPPTTPEWVKFCRQLFGGFSILLWIGAILCFLAYGILAGT-EDDPSRDNLYLGIVLAAVVIITGCFSYYQEAKSSKIMESFKNMVPQQALVIREGEKMQLNAEDVVVGDLVEVKGGDRVPADLRIISAHGCKVDNSSLTGESEPQTRSPDCTHDNPLETRNITFFSTNCVEGTARGVVVATGDRTVMGRIATLASGLEVGKTPIAREIEHFIQLITGVAVFLGVSFFVLSLILGYSWLEAVIFLIGIIVANVPEGLLATVTVCLTLTAKRMARKNCLVKNLEAVETLGSTSTICSDKTGTLTQNRMTVAHMWFDNQIHEADTTEDQSGTAFDKSSPTWVALSLIAGLCNRAVFKGGQENVPILKRDVAGDASESALLKCIELSSGSVKLMREKNKKVAEIPFNSTNKYQLSIHETEDPNDNRYLLVMKGAPERILDRCSTILIQGKEQPLDEELKEAFQNAYLELGGLGERVLGFCHYALPEEQYPKGFAFDCDDVNFSTDNLCFVGLMSMIDPPRAAVPDAVGKCRSAGIKVIMVTGDHPITAKAIAKGVGIISEGNETVEDIAARLNIPVSQVNPRDAKACVIHGTDLKDMPTEQIDEILQNHTEIVFARTSPQQKLIIVEGCQRQGAIVAVTGDGVNDSPALKKADIGVAMGIAGSDVSKQAADMILLDDNFASIVTGVEEGRLIFDNLKKSIAYTLTSNIPEITPFLLFIMANIPLPLGTITILCIDLGTDMVPAISLAYEAAESDIMKRQPRNPRTDKLVNERLISMAYGQIGMIQALGGFFSYFVILAENGFLPSVLVGIRLNWDDRTVNDLEDSYGQQWTYEQRKVVEFTCHTAFFVSIVVVQWADLIICKTRRNSVFQQGMRNKILIFGLFEETALAAFLSYCPGMDVALRMYPLKPSWWFCAFPYSFLIFVYDEIRKLILRRNPGGWVEKESYY
>snake|Notechis_scutatus_A3_XM026681427
--------MQYG-R-SDSYRVATTQDKH--DDDSSPKKNKAQQKSRDLDDLKKEVAMTEHKMSIEEVCRKYNTDCVQGLTHSKAQEILARDGPNALTPPPTTPEWVKFCRQLFGGFSILLWIGAILCFLAYGIQAAT-DDDPSGDNLYLGIVLAAVVIITGCFSYYQEAKSSKIMESFKNMVPQQALVIREGEKMQLNAEDVVVGDLVEVKGGDRVPADLRIISAHGCKVDNSSLTGESEPQTRSPDCTHDNPLETRNITFFSTNCVEGTARGVVIATGDRTVMGRIATLASGLEVGKTPIAREIEHFIQLITGVAVFLGVSFFVLSLILGYSWLEAVIFLIGIIVANVPEGLLATVTVCLTLTAKRMARKNCLVKNLEAVETLGSTSTICSDKTGTLTQNRMTVAHMWFDNQIHEADTTEDQSGTAFDKSSATWVALSHVAGLCNRAVFKGGQENVPILKRDVAGDASESALLKCIELSSGSVKLMREKNKKVAEIPFNSTNKYQLSIHETEDPNDNRYLLVMKGAPERILDRCSTILFQGKEQPLDEELKEAFQNAYLELGGLGERVLGFCHYYLPEEQYPKGFAFDCDDVNFSTDNLCFVGLMSMIDPPRAAVPDAVGKCRSAGIKVIMVTGDHPITAKAIAKGVGIISEGNETVEDIAARLNIPVSQVNPRDAKACVIHGTDLKDMPTEQIDEILQNHTEIVFARTSPQQKLIIVEGCQRQGAIVAVTGDGVNDSPALKKADIGVAMGIAGSDVSKQAADMILLDDNFASIVTGVEEGRLIFDNLKKSIAYTLTSNIPEITPFLLFIMVNIPLPLGTITILCIDLGTDMVPAISLAYEAAESDIMKRQPRNPRTDKLVNERLISMAYGQIGMIQALGGFFSYFVILAENGFLPSVLVGIRLTWDNRSINDLEDSYGQQWTYEQRKVVEFTCHTAFFVSIVVVQWADLIICKTRRNSVFQQGMRNKILIFGLFEETALAAFLSYCPGMDVALRMYPLKPSWWFCAFPYSFVIFVYDEIRKLILRRNPGGWVEKETYY
>snake|Ophiophagus_hannah_AZIM01007862
--------MQYG-R-SDSYRVATTQDKH--DDDSSPKKNKAQQKSRDLDDLKKEVAMTEHKMSIEEVCRKYNTDCVQGLTHSKAQEILARDGPNALTPPPTTPEWVKFCRQLFGGFSILLWIGAILCFLAYGIQAGT-EDDPSGDNLYLGIVLAAVVIITGCFSYYQEAKSSKIMESFKNMVRQQALVIREGEKMQLNAEDVVVGDLVEVKGGDRVPADLRIISAHGCKVDNSSLTGESEPQTRSPDCTHDNPLETRNITFFSTNCVEGTARGVVIATGDRTVMGRIATLASGLEVGKTPIAVEIEHFIQLITGVAVFLGVSFFVLSLILGYSWLEAVIFLIGIIVANVPEGLLATVTVCLTLTAKRMARKNCLVKNLEAVETLGSTSTICSDKTGTLTQNRMTVAHMWFDNQIHEADTTEDQSGTAFDKSSATWVALSHIAGLCNRAVFKGGQENVPILKRDVAGDASESALLKCIELSSGSVKLMREKNKKVAEIPFNSTNKYQLSIHETEDPNDNRYLLVMKGAPERILDRCSTILLQGKEQPLDEEMKEAFQNAYLELGGLGERVLGFCQYYLPEEQYPKGFAFDCDDVNFSTDNLCFVGLMSMIDPPRAAVPDAVGKCRSAGIKVIMVTGDHPITAKAIAKGVGIISEGNETVEDIAARLNIPVSQVNPRDAKACVIHGTDLKDMPTEQIDEILQNHTEIVFARTSPQQKLIIVEGCQRQGAIVAVTGDGVNDSPALKKADIGVAMGIAGSDVSKQAADMILLDDNFASIVTGVEEGRLFFDNLKKSIAYTLTSNIPEITPFLLFIMANIPLPLGTITILCIDLGTDMVPAISLAYEAAESDIMKRQPRNPRTDKLVNERLISMAYGQIGMIQALGGFFSYFVILAENGFLPSVLVGIRLKWDDRSVNDLEDSYGQQWTYEQRKVVEFTCHTAFFVSIVVVQWADLIICKTRRNSVFQQGMRNKILIFGLFEETALAAFLSYCPGMDVALRMYPLKPSWWFCAFPYSFLIFVYDEIRKLILRRNPGGWVEKEAYY
>snake|Oxyrhopus_petolarius_A3_MT928255
--------MGYG-R-SDSYRVATTQDKN--DD-SSSKKNKALQKVRDMDDLKKEVAMTEHKMSIEEVCRKYNTDCVQGLTHSKAQEILTRDGPNALTPPPTTPEWVKFCRQLFGGFSILLWIGALLCFLAYGILAGT-EDEPTRDNLYLGIVLAAVVIITGCFSYYQEAKSSKIMESFKNMVPQQALVIREGEKMQLNAEDVVVGDLIEVKGGDRVPADLRIISAHGCKVDNSSLTGESEPQTRSPDCTHDNPLETRNITFFSTNCVEGTARGVVIATGDRTVMGRIATLASGLEVGKTPIAREIEHFIQLITGVAVFLGVSFFVLSLILGYSWLEAVIFLIGIIVANVPEGLLATVTVCLTLTAKRMARKNCLVKNLEAVETLGSTSTICSDKTGTLTQNRMTVAHMWFDNQIHEADTTEDQSGTAFDKSSPTWVALSLIAGLCNRAVFKGGQENVPILKRDVAGDASESALLKCIELSSGSVKLMREKNKKVAEIPFNSTNKYQLSIHETEDPNDNRYLLVMKGAPERILDRCSTILLQGKEQPLDEELKEAFQNAYLELGGLGERVLGFCHYTLPEEQYPKGFAFDCDDVNFSTDNLCFVGLMSMIDPPRAAVPDAVGKCRSAGIKVIMVTGDHPITAKAIAKGVGIISEGNETVEDIAARLNIPVSQVNPRDAKACVIHGTDLKDMPTEQIDEILQNHTEIVFARTSPQQKLIIVEGCQRQGAIVAVTGDGVNDSPALKKADIGVAMGIAGSDVSKQAADMILLDDNFASIVTGVEEGRLIFDNLKKSIAYTLTSNIPEITPFLLFIMANIPLPLGTITILCIDLGTDMVPAISLAYEAAESDIMKRQPRNPRTDKLVNERLISMAYGQIGMIQALGGFFSYFVILAENGFLPSVLVGIRLNWDDRTVNDLEDSYGQQWTYEQRKVVEFTCHTAFFVSIVVVQWADLIICKTRRNSVFQQGMRNKILIFGLFEETALAAFLSYCPGMDVALRMYPLKPSWWFCAFPYSFLIFVYDEIRKVILRRNPGGWVEKESYY
>snake|Pantherophis_guttatus_A3_MT928260
--------MGYG-R-SDSYRVATTQDKH--DDDSSPKKTKAQQKSRDLDDLKKEVAMTEHKMSIEEVCRKYNTDCVQGLTHSKAQEILARDGPNALTPPPTTPEWVKFCRQLFGGFSILLWIGAILCFLAYGIQAGT-EEDPAGDNLYLGIVLAAVVIITGCFSYYQEAKSSKIMESFKNMVPQQALVIREGEKMQLNAEDVVVGDLVEVKGGDRVPADLRIISAHGCKVDNSSLTGESEPQTRSPDCTHDNPLETRNITFFSTNCVEGTARGVVIATGDRTVMGRIATLASGLEVGKTPIAREIEHFIQLITGVAVFLGVSFFVLSLILGYSWLEAVIFLIGIIVANVPEGLLATVTVCLTLTAKRMARKNCLVKNLEAVETLGSTSTICSDKTGTLTQNRMTVAHMWFDNQIHEADTTEDQSGTAFDKSSPTWVALSLIAGLCNRAVFKGGQENVPILKRDVAGDASESALLKCIELSSGSVKLMREKNKKVAEIPFNSTNKYQLSIHETEDPNDNRYLLVMKGAPERILDRCATIVVQGKEQPLDEEMKEAFQNAYLELGGLGERVLGFCHYYMPEEQYPKGFAFDCDDVNFCTENLCFVGLMSMIDPPRAAVPDAVGKCRSAGIKVIMVTGDHPITAKAIAKGVGIISEGNETVEDIAARLNIPVSQVNPRDAKACVIHGTDLKDMPAEQIDEILQNHTEIVFARTSPQQKLIIVEGCQRQGAIVAVTGDGVNDSPALKKADIGVAMGIAGSDVSKQAADMILLDDNFASIVTGVEEGRLIFDNLKKSIAYTLTSNIPEITPFLLFIMANIPLPLGTITILCIDLGTDMVPAISLAYEAAESDIMKRQPRNPRTDKLVNERLISMAYGQIGMIQALGGFFSYFVILAENGFLPSVLVGIRLNWDDRSVNDLEDSYGQQWTYEQRKVVEFTCHTAFFVSIVVVQWADLIICKTRRNSVFQQGMRNKILIFGLFEETALAAFLSYCPGMDVALRMYPLKPSWWFCAFPYSFLIFVYDEIRKLILRRNPGGWVEKETYY
>snake|Pseudonaja_textilis_A3_XM026715422
--------MQYG-R-SDSYRVATTQDKH--DDDSSPKKNKAQQKSRDLDDLKKEVAMTEHKMSIEEVCRKYNTDCVQGLTHSKAQEILARDGPNALTPPPTTPEWVKFCRQLFGGFSILLWIGAILCFLAYGIQAGT-EDDPSGDNLYLGIVLAAVVIITGCFSYYQEAKSSKIMESFKNMVPQQALVIREGEKMQLNAEDVVVGDLVEVKGGDRVPADLRIISAHGCKVDNSSLTGESEPQTRSPDCTHDNPLETRNITFFSTNCVEGTARGVVIATGDRTVMGRIATLASGLEVGKTPIAREIEHFIQLITGVAVFLGVSFFVLSLILGYSWLEAVIFLIGIIVANVPEGLLATVTVCLTLTAKRMARKNCLVKNLEAVETLGSTSTICSDKTGTLTQNRMTVAHMWFDNQIHEADTTEDQSGTAFDKSSATWVALSHIAGLCNRAVFKGGQENVPILKRDVAGDASESALLKCIELSSGSVKLMREKNKKVAEIPFNSTNKYQLSIHETEDPNDNRYLLVMKGAPERILDRCSTILFQGKEQPLDEEMKEAFQNAYLELGGLGERVLGFCHYYLPEEQYPKGFAFDCDDVNFSTDNLCFVGLMSMIDPPRAAVPDAVGKCRSAGIKVIMVTGDHPITAKAIAKGVGIISEGNETVEDIAARLNIPVSQVNPRDAKACVIHGTDLKDMATEQIDEILQNHTEIVFARTSPQQKLIIVEGCQRQGAIVAVTGDGVNDSPALKKADIGVAMGIAGSDVSKQAADMILLDDNFASIVTGVEEGRLIFDNLKKSIAYTLTSNIPEITPFLLFIMANIPLPLGTITILCIDLGTDMVPAISLAYEAAESDIMKRQPRNPRTDKLVNERLISMAYGQIGMIQALGGFFSYFVILAENGFLPSILVGIRLTWDNRAINDLEDSYGQQWTYEQRKVVEFTCHTAFFVSIVVVQWADLIICKTRRNSVFQQGMRNKILIFGLFEETALAAFLSYCPGMDVALRMYPLKPSWWFCAFPYSFVIFVYDEIRKLILRRNPGGWVEKETYY
>snake|Python_bivittatus_A3_XM025172789
--------MGYG-R-SDSYRVATTQDKH--DDDSSPKKNKAQQKVRDLDDLKKEVAMTEHKMSIEEVCRKYNTDCVQGLTHSKAQEILARDGPNALTPPPTTPEWVKFCRQLFGGFSILLWIGAILCFLAYGIQAGT-EDDPSGDNLYLGIVLAAVVIITGCFSYYQEAKSSKIMESFKNMVPQQALVIREGEKMQLNAEDVVVGDLVEVKGGDRVPADLRIISAHGCKVDNSSLTGESEPQTRSPDCTHDNPLETRNITFFSTNCVEGTARGVVIATGDRTVMGRIATLASGLEVGKTPIAVEIEHFIQLITGVAVFLGVSFFVLSLILGYTWLEAVIFLIGIIVANVPEGLLATVTVCLTLTAKRMARKNCLVKNLEAVETLGSTSTICSDKTGTLTQNRMTVAHMWFDNQIHEADTTEDQSGTAFDKSSPTWVALSHIAGLCNRAVFKGGQENVPILKRDVAGDASESALLKCIELSSGSVKLMREKNRKVAEIPFNSTNKYQLSIHETEDPNDNRYLLVMKGAPERILDRCSTIMLQGKEQPLDEELKEAFQNAYLELGGLGERVLGFCHYYLPEEQYPKGFAFDCDDVNFSTDNLCFVGLMSMIDPPRAAVPDAVGKCRSAGIKVIMVTGDHPITAKAIAKGVGIISEGNETVEDIAARLNIPVNQVNPRDAKACVIHGTDLKDMSTDQIDEILQNHTEIVFARTSPQQKLIIVEGCQRQGAIVAVTGDGVNDSPALKKADIGVAMGIAGSDVSKQAADMILLDDNFASIVTGVEEGRLIFDNLKKSIAYTLTSNIPEITPFLLFIMANIPLPLGTITILCIDLGTDMVPAISLAYEAAESDIMKRQPRNPRTDKLVNERLISMAYGQIGMIQALGGFFSYFVILAENGFLPSVLVGIRLNWDDRTVNDLEDSYGQQWTYEQRKVVEFTCHTAFFVSIVVVQWADLIICKTRRNSVFQQGMSSSILIFGLFEETALAAFLSYCPGMDVALRMYPLKPSWWFCAFPYSFLIFVYDEIRKLILRRNPGGWVEKETYY
>snake|Thamnophis_elegans_A3_XM032227804
--------MGYG-R-SDSYRVATTQDKH--DDSSSPKKSKAQQKVRDLDDLKKEVAMTEHKMSIEEVCRKYNTDCVQGLTHSKAQEFLARDGPNALTPPPTTPEWVKFCRQLFGGFSILLWIGAILCFLTYGILAAT-EDDPSRDNLYLGIVLAAVVIITGCFSYYQEAKSSKIMESFKNMVPQQALVIREGEKMQLNAEDVVVGDLVEVKGGDRVPADLRIISAHGCKVDNSSLTGESEPQTRSPDCTHDNPLETRNITFFSTNCVEGTARGVVIATGDRTVMGRIATLASGLQVGKTPIAREIEHFIQLITGVAVFLGVSFFVLSLILGYSWLEAVIFLIGIIVANVPEGLLATVTVCLTLTAKRMARKNCLVKNLEAVETLGSTSTICSDKTGTLTQNRMTVAHMWFDNQIHEADTTEDQSGTAFDKSSPTWLALSHVAGLCNRAVFKGGQENVPILKRDVAGDASESALLKCIELSSGSVKLMREKNKKVAEIPFNSTNKYQLSIHETEDPNDNRYLLVMKGAPERILDRCSTILVQGKEQPLDEELKEAFQNAYLELGGLGERVLGFCHYYLPEEQYPKGFAFDCDDVNFSTDNLCFVGLMSMIDPPRAAVPDAVGKCRSAGIKVIMVTGDHPITAKAIAKGVGIISEGNETVEDIAARLNIPVSQVNPRDAKACVIHGTDLKDMPLEQIDEILQNHTEIVFARTSPQQKLIIVEGCQRQGAIVAVTGDGVNDSPALKKADIGVAMGIAGSDVSKQAADMILLDDNFASIVTGVEEGRLIFDNLKKSIAYTLTSNIPEITPFLLFIMANIPLPLGTITILCIDLGTDMVPAISLAYEAAESDIMKRQPRNPKSDKLVNERLISMAYGQIGMIQALGGFFSYFVILAENGFLPPVLVGIRLNWDDRSVNDLEDSYGQQWTYEQRKVVEFTCHTAFFVSIVVVQWADLIICKTRRNSVFQQGMRNKILIFGLFEETALAAFLSYCPGMDVALRMHPLKPSWWFCAFPYSFLIFVYDEIRKLILRRNPGGWVEKETYY
>snake|Thamnophis_sauritus_A3_MT928258
--------MGYG-R-SDSYRVATTQDKH--DDNSSPKKSKAQQKVRDLDDLKKEVAMTEHKMSIEEVCRKYNTDCVQGLTHSKAQEFLARDGPNALTPPPTTPEWVKFCRQLFGGFSILLWIGAILCFLTYGILAAT-EDDPSRDNLYLGIVLAAVVIITGCFSYYQEAKSSKIMESFKNMVPQQALVIREGEKMQLNAEDVVVGDLVEVKGGDRVPADLRIISAHGCKVDNSSLTGESEPQTRSPDCTHDNPLETRNITFFSTNCVEGTARGVVIATGDRTVMGRIATLASGLQVGKTPIAREIEHFIQLITGVAVFLGVSFFVLSLILGYSWLEAVIFLIGIIVANVPEGLLATVTVCLTLTAKRMARKNCLVKNLEAVETLGSTSTICSDKTGTLTQNRMTVAHMWFDNQIHEADTTEDQSGTAFDKSSPTWVALSHVAGLCNRAVFKGGQENVPILKRDVAGDASESALLKCIELSSGSVKLMREKNKKVAEIPFNSTNKYQLSIHETEDPNDNRYLLVMKGAPERILDRCSTILVQGKEQPLDEELKEAFQNAYLELGGLGERVLGFCHYYLPEEQYPKGFAFDCDDVNFSTDNLCFVGLMSMIDPPRAAVPDAVGKCRSAGIKVIMVTGDHPITAKAIAKGVGIISEGNETVEDIAARLNIPVSQVNPRDAKACVIHGTDLKDMPLEQIDEILQNHTEIVFARTSPQQKLIIVEGCQRQGAIVAVTGDGVNDSPALKKADIGVAMGIAGSDVSKQAADMILLDDNFASIVTGVEEGRLIFDNLKKSIAYTLTSNIPEITPFLLFIMANIPLPLGTITILCIDLGTDMVPAISLAYEAAESDIMKRQPRNPKSDKLVNERLISMAYGQIGMIQALGGFFSYFVILAENGFLPPVLVGIRLNWDDRSVNDLEDSYGQQWTYEQRKVVEFTCHTAFFVSIVVVQWADLIICKTRRNSVFQQGMRNKILIFGLFEETALAAFLSYCPGMDVALRMHPLKPSWWFCAFPYSFLIFVYDEIRKLILRRNPGGWVEKETYY
>snake|Thamnophis_sirtalis_A3_XM014072768
--------MGYG-R-SDSYRVATTQDKH--DDSSSPKKSKAQQKVRDLDDLKKEVAMTEHKMSIEEVCRKYNTDCVQGLTHSKAQEFLARDGPNALTPPPTTPEWVKFCRQLFGGFSILLWIGAILCFLTYGILAAT-EDDPSRDNLYLGAVSPAVVIVTGCFSYFQEAKSSKIMESFKHMVPQQALVIREGEKMQINAELVVVGDLVEVKGGDRIPADIRIISATSCKVDNSSLTGESEPQTRSPDCTHDNPLETRNITFFSTNCVEGTARGIVILTGDYTVMGRIASLASGLQVGKTPIAREIAHFIHIITSVAVFLGVSFFILAIILGYDWLEAVIFLIGIIVANVPEGLLATVTVCLTLTSQRMARKNCLVKNLEAVETLGSTSTICSDKTGTLTQNRMTVAHLWFDNEIYEANITEIYAGAIFNTSSPTWLALAHIAGLCNRADFKADQENIPIAKKETTGDASESALLKCIELSWGSVKEMRERNPKVAEIPFNSTNKYQLSIHETEDPNDNRYLLVMKGAPERILECCSTILLQGKEVTPGEEMQEAFLNTYNYLGGLGERVLGFCHCYLPDKQFPRGFMFDTDNVNFPTTKLCFVGLISMIDPPRAAVPDAVGKCRNAGIKVIMVTGDHPITAKAIAKGVGIISEGNETVEDIAARLNIPVSQVNPRDAKACVIHGTDLKDMPLEQIDEILQNHTEIVFARTSPQQKLIIVEGCQRQGAIVAVTGDGVNDSPALKKADIGIAMGITGSDVSKQAADMILMDDNFASIVTGVEEGRLIFDNLKKSIAYTLTSNIPEISPFLLFIIFDIPLPLGTITILCIDLGTDMVPAISLAYEKAESDIMKRKPRNAKTDKLVNERLISMAYGQIGMIQALGGFFTYFVIMAENGFLPSTLPGMRLNWDDHTVNDLEDSYGQQWTYHQRKVVEYTCHTAFFISIVVVQWADLIICKTRKLSLFQQGMRNEIMVFGLIEETTLAAFLSYCPGMEVALRMYPLRVTWWLCALPFSVLIFVYDEARKFLLRRYPGGWVERETYY
>snake|Xenodon_rhabdocephalus_A3_MT928252
--------MGYG-R-SDSYRVATTQDKN--DD--SSKKNKAQQKVRDMDDLKKEVAMTEHKMSIEEVCRKYNTDCVQGLTHSKAQEILARDGPNALTPPPTTPEWVKFCRQLFGGFSILLWIGALLCFLAYGILAGT-EDDPTRDNLYLGIVLAAVVIITGCFSYYQEAKSSKIMESFKNMVPQQALVIREGEKMQLNAEDVVVGDLIEVKGGDRVPADLRIISAHGCKVDNSSLTGESEPQTRSPDCTHDNPLETRNITFFSTNCVEGTARGVVIATGDRTVMGRIATLASGLEVGKTPIAREIEHFIQLITGVAVFLGVSFFILSLILGYSWLEAVIFLIGIIVANVPEGLLATVTVCLTLTAKRMARKNCLVKNLEAVETLGSTSTICSDKTGTLTQNRMTVAHMWFDNQIHEADTTEDQSGTAFDKSSPTWVALSLIAGLCNRAVFKGGQENVPILKRDVAGDASESALLKCIELSSGSVKLMREKNKKVAEIPFNSTNKYQLSIHETEDPNDNRYLLVMKGAPERILDRCSTILLQGKEQPLDEELKEAFQNAYLELGGLGERVLGFCHYILPEEQYPKGFAFDCDDVNFSTDNLCFVGLMSMIDPPRAAVPDAVGKCRSAGIKVIMVTGDHPITAKAIAKGVGIISEGNETVEDIAARLNIPVSQVNPRDAKACVIHGTDLKDMPTEQIDEILQNHTEIVFARTSPQQKLIIVEGCQRQGAIVAVTGDGVNDSPALKKADIGVAMGIAGSDVSKQAADMILLDDNFASIVTGVEEGRLIFDNLKKSIAYTLTSNIPEITPFLLFIMANIPLPLGTITILCIDLGTDMVPAISLAYEAAESDIMKRQPRNPRTDKLVNERLISMAYGQIGMIQALGGFFSYFVILAENGFLPSILVGIRLNWDDRTVNDLEDSYGQQWTYEQRKVVEFTCHTAFFVSIVVVQWADLIICKTRRNSVFQQGMRNKILIFGLFEETALAAFLSYCPGMDVALRMYPLKPSWWFCAFPYSFLIFVYDEIRKVILRRNPGGWVEKESYY
>turtle|Dermochelys_coriacea_A3_XM038382746
--------ERPD-RPG*DPPTAGMGDKS--EK-DSPKKGSKDAKARDLDDLKKEVAMTEHKMSIEEVCRKYNTDCVQGLTHSKAQEILVRDGPNALTPPPTTPEWVKFCRQLFGGFSILLWIGAILCFLAYGIQAGT-EDDPANDNLYLGIVLAAVVIITGCFSYYQEAKSSKIMESFKNMVPQQALVIREGEKMQLNAEEVVVGDLVEVKGGDRVPADLRIISAHGCKVDNSSLTGESEPQTRSPDCTHDNPLETRNITFFSTNCVEGTARGVVIATGDRTVMGRIATLASGLEVGKTPIAVEIEHFIQLITGVAVFLGVSFFVLSLILGYSWLEAVIFLIGIIVANVPEGLLATVTVCLTLTAKRMARKNCLVKNLEAVETLGSTSTICSDKTGTLTQNRMTVAHMWFDNQIHEADTTEDQSGTAFDKSSATWLALSHVAGLCNRAVFKGGQDNVPILKRDVAGDASESALLKCIELSSGSVKLMRERNKKVAEIPFNSTNKYQLSIHETEDPSDNRYLLVMKGAPERILDRCSTILLQGKEQPLDEELKEAFQNAYLELGGLGERVLGFCHFYMPEEQYPKGFAFDCDDVNFATENLCFVGLMSMIDPPRAAVPDAVGKCRSAGIKVIMVTGDHPITAKAIAKGVGIISEGNETVEDIAARLNIPVSQVNPRDAKACVIHGTDLKDMSTEQIDEILQNHTEIVFARTSPQQKLIIVEGCQRQGAIVAVTGDGVNDSPALKKADIGVAMGIAGSDVSKQAADMILLDDNFASIVTGVEEGRLIFDNLKKSIAYTLTSNIPEITPFLLFIMANIPLPLGTITILCIDLGTDMVPAISLAYEAAESDIMKRQPRNPRTDKLVNERLISMAYGQIGMIQALGGFFAYFVILAENGFLPSGLVGIRLNWDDRTVNDLEDSYGQQWTYEQRKVVEFTCHTSFFVSIVVVQWADLIICKTRRNSVFQQGMKNKILIFGLFEETALAAFLSYCPGMDVALRMYPLKPSWWFCAFPYSFLIFVYDEIRKLILRRNPGGWVEKETYY
>turtle|Gopherus_evgoodei_A3_XM030542859
--------------------------------------------------------MTEHKMSIEEVCRKYNTDCVQGLTHSKAQEILVRDGPNALTPPPTTPEWVKFCRQLFGGFSILLWIGAILCFLAYGIQAGT-EDDPSNDNLYLGIVLAAVVIITGCFSYYQEAKSSKIMESFKNMVPQQALVIREGEKMQLNAEEVVVGDLVEVKGGDRVPADLRIISAHGCKVDNSSLTGESEPQTRSPDCTHDNPLETRNITFFSTNCVEGTARGVVIATGDRTVMGRIATLASGLEVGKTPIAVEIEHFIQLITGVAVFLGVSFFVLSLILGYSWLEAVIFLIGIIVANVPEGLLATVTVCLTLTAKRMARKNCLVKNLEAVETLGSTSTICSDKTGTLTQNRMTVAHMWFDNQIHEADTTEDQSGTAFDKSSATWLALSHVAGLCNRAVFKGGQDNVPILKRDVAGDASESALLKCIELSSGSVKLMRERNKKVAEIPFNSTNKYQLSIHETEDPNDNRYLLVMKGAPERILDRCSTILLQGKEQPLDEELKEAFQNAYLELGGLGERVLGFCHFYMPEEQYPKGFAFDCDDVNFTTENLCFVGLMSMIDPPRAAVPDAVGKCRSAGIKVIMVTGDHPITAKAIAKGVGIISEGNETVEDIAARLNIPVSQVNPRDAKACVIHGTDLKDMSTEQIDEILQNHTEIVFARTSPQQKLIIVEGCQRQGAIVAVTGDGVNDSPALKKADIGVAMGIAGSDVSKQAADMILLDDNFASIVTGVEEGRLIFDNLKKSIAYTLTSNIPEITPFLLFIMANIPLPLGTITILCIDLGTDMVPAISLAYEAAESDIMKRQPRNPRTDKLVNERLISMAYGQIGMIQALGGFFAYFVILAENGFLPSGLVGIRLNWDDRTVNDLEDSYGQQWTYEQRKVVEFTCHTSFFVSIVVVQWADLIICKTRRNSVFQQGMKNKILIFGLFEETALAAFLSYCPGMDVALRMYPLKPSWWFCAFPYSFLIFVYDEIRKLILRRNPGGWVEKETYY
>turtle|Mauremys_reevesii_A3_XM039512584
--------ERPD-RPG*DPPTAGMGDKS--EK-DSPKKGSKDAKARDLDDLKKEVAMTEHKMSIEEVCRKYNTDCVQGLTHSKAQEILVRDGPNALTPPPTTPEWVKFCRQLFGGFSILLWIGAILCFLAYGIQAGT-EDDPANDNLYLGIVLAAVVIITGCFSYYQEAKSSKIMESFKNMVPQQALVIREGEKMQLNAEEVVVGDLVEVKGGDRVPADLRIISAHGCKVDNSSLTGESEPQTRSPDCTHDNPLETRNITFFSTNCVEGTARGVVIATGDRTVMGRIATLASGLEVGKTPIAVEIEHFIQLITGVAVFLGISFFVLSLILGYSWLEAVIFLIGIIVANVPEGLLATVTVCLTLTAKRMARKNCLVKNLEAVETLGSTSTICSDKTGTLTQNRMTVAHMWFDNQIHEADTTEDQSGTAFDKSSATWLALSHVAGLCNRAVFKGGQDNVPILKRDVAGDASESALLKCIELSSGSVKLMRERNKKVAEIPFNSTNKYQLSIHETEDPNDNRYLLVMKGAPERILDRCSTILVQGKEQPLDEELKEAFQNAYLELGGLGERVLGFCHFFMPEEQYPKGFAFDCDDVNFTTENLCFVGLMSMIDPPRAAVPDAVGKCRSAGIKVIMVTGDHPITAKAIAKGVGIISEGNETVEDIAARLNIPVSQVNPRDAKACVIHGTDLKDMSTEQIDEILQNHTEIVFARTSPQQKLIIVEGCQRQGAIVAVTGDGVNDSPALKKADIGVAMGIAGSDVSKQAADMILLDDNFASIVTGVEEGRLIFDNLKKSIAYTLTSNIPEITPFLLFIMANIPLPLGTITILCIDLGTDMVPAISLAYEAAESDIMKRQPRNPRTDKLVNERLISMAYGQIGMIQALGGFFAYFVILAENGFLPSGLVGIRLNWDDRTVNDLEDSYGQQWTYEQRKVVEFTCHTSFFVSIVVVQWADLIICKTRRNSVFQQGMKNKILIFGLFEETALAAFLSYCPGMDVALRMYPLKPSWWFCAFPYSFLIFVYDEIRKLILRRNPGGWVEKETYY
>fish|Latimeria_chalumnae_A2_XM006001852
--------------------------------------------------------------------------------------------------------------------------------------------------------------------------------------------------------------------------------------------------------MPSHNP------FLTSVVFPGTARGIVVATGDCTVMGRIATLTTGLEVGRTPIAMEIEHFIHIITGVAVFLGVSFFVLSLILGYSWLEAVIFLIGIIVANVPEGLLATVTVSLTLTAKRMARKNCLVKNLEAVETLGSTSTICSDKTGTLTQNRMTVAHMWFDNQIHEADTTEDQSGATFDKSSPTWAALARIAGLCNRAVFIAGQDKIMILKRDTAGDASESALLKCIELSCGSVKTMREKNPKVTEIPFNSTNKYQLSVHEPQDDPNG-YLLVMKGAPERILDRSSSILLHGKEQPLDEEMREAFQSAYMELGGLGERVLGFCQYKLPADKFPRGFKFDTDDVNFPTSDLCFVGLMSMIDPPRAAVPDAVGKCRSAGIKVIMVTGDHPITAKAIAKGVGIISEGNETVEDIAARLNIPVSQVNPRDAKACVIHGSDLKDLMSEHLDDILRNHTEIVFARTSPQQKLIIVEGCQRQGAIVAVTGDGVNDSPALKKADIGVAMGIAGSDVSKQAADMILLDDNFASIVTGVEEGRLIFDNLKKSIAYTLTSNIPEITPFLLFIIVNIPLPLGTVTILCIDLGTDMVPAISLAYEAAESDIMKRQPRNPKSDKLVNEKLISISYGQIGMIQALGGFFTYFVILAENGFLPLKLIGIRLDWDDRAKNDLEDSYGQEWTYEQRKIVEFTCHTAFFTSIVVVQWADLIICKTRRNSVFQQGMKNKILIFGLFEETALAAFLSYCPGMDVALRMYPLKITWWFCAFPYSLLIFIYDEVRKLCLRRNPGGWVEKETYY
>frog|Bufotes_viridis_A2_SRR2163277
--------------GREYSPAATNADN------GGGKK---KQKEKEMDELKKEVTMDDHKYSLEELSQKYGTDLVKGLTNTRAAETLASDGPNALTPPPTTPEWVKFCRQLFGGFSILLWIGAVLCFLAYGITVAI-EDDPTNDNLYLGVVLAVVVIVTGCFSYYQEAKSSKIMDSFKNMVPQQALVIREGEKLQINAEAVVVGDLVEIKGGDRVPADIRIISSQGCKVDNSSLTGESEPQTRSPEFTHENPLETRNISFFSTNCVEGTARGIVISTGDRTVMGRIATLASGLEVGRTPIAMEIEHFIHIITGVAVFLGVSFFVLSLILGYSWLEAVIFLIGIIVANVPEGLLATVTVCLTLTAKRMARKNCLVKNLEAVETLGSTSTICSDKTGTLTQNRMTVAHMWFDNQIHEADTTEDQSGTTFDKRSPTWTALSRIAGLCNRAVFKVGQENIPISKKDTAGDASESALLKCIELSCGSVRTMRDRNPKVSEIPFNSTNKYQLSIHECEDSPDS-HVMVMKGAPERILDRCSTIMLHGQEQPLDEEMKEAFQNAYFELGGLGERVLGFCHFHLPAETFPRGFKFDTEEINFPITNLCFIGLISMIDPPRAAVPDAVGKCRSAGIKVIMVTGDHPITAKAIAKGVGIISEGNETVEDIAARLNIPVSHVNPREAKACVIHGSDLKDMTSEQLDDILKNHTEIVFARTSPQQKLIIVEGCQRQGAIVAVTGDGVNDSPALKKADIGVAMGIAGSDVSKQAADMILLDDNFASIVTGVEEGRLIFDNLKKSIAYTLTSNIPEITPFLLFIIANIPLPLGTVTILCIDLGTDMVPAISLAYEAAESDIMKRQPRNPRTDKLVNERLISMAYGQIGMIQALGGFFTYFVILAENGFLPSQLLGIRLDWDDRSNNAVEDSYGQEWTYEQRKVVEFTCHTAFFASIVVVQWADLIICKTRRNSVFQQGMKNRILIFGLLEETALAAFLSYCPGMDVALRMYPLKVTWWFCAFPYSLLIFLYDEVRKLILRRDPGGWVEKESYY
>frog|Ceratophrys_cranwelli_A2_MT928265
--------------GREYSPAATNADN------GGGKK---KQKEKEMDELKKEVTMDDHKYSLEELARKYGTDLAKGLMNTRAAEILEQDGPNALTPPPTTPEWVKFCRQLFGGFSILLWIGAILCFLAYGIQIAM-EDEPINDNLYLGVVLAAVVIVTGCFSYYQEAKSSKIMDSFKNMVPQQALVIREGEKLQINAEAVVVGDLVEIKGGDRIPADIRIISSQGCKVDNSSLTGESEPQTRSPEFTHENPLETRNISFFSTNCVEGTARGIVISTGDRTVMGRIATLASGLEMGRTPIAMEIEHFIHIITGVAVFLGVSFFVLSLILGYSWLEAVIFLIGIIVANVPEGLLATVTVCLTLTAKRMARKNCLVKNLEAVETLGSTSTICSDKTGTLTQNRMTVAHMWFDNQIHEADTTEDQSGTTFDKRSPTWTALSRIAGLCNRAVFKVGQEKIPISKRDTAGDASESALLKCIELSCGSVRKMRDKNPKVTEIPFNSTNKYQLSVHEREDCPDS-HLLVMKGAPERILDRCSTIMLHGQEQPLDEEMKEAFQNAYFELGGLGERVLGFCHASLPAETFPRGFKFDTDEINFPITNLCFIGLISMIDPPRAAVPDAVGKCRSAGIKVIMVTGDHPITAKAIAKGVGIISEGNETVEDIAARLNIPVSHVNSREAKACVVHGSDLKDMTQEQLDDILKNHTEIVFARTSPQQKLIIVEGCQRQGAIVAVTGDGVNDSPALKKADIGVAMGIAGSDVSKQAADMILLDDNFASIVTGVEEGRLIFDNLKKSIAYTLTSNIPEITPFLFFIIANIPLPLGTVTILCIDLGTDMVPAISLAYEAAESDIMKRQPRNPRTDKLVNERLISMAYGQIGMIQALGGFFTYFVILAENGFLPSRLLGIRLDWDDRSNNDVEDSYGQEWTYEQRKVVEFTCHTAFFASIVVVQWADLIICKTRRNSVFQQGMKNKILIFGLFEETALAAFLSYCPGMDVALRMY------------------------------------------
>frog|Ceratophrys_ornata_A2_MT928272
--------------GREYSPAATNADN------GGGKK---KQKEKEMDELKKEVTMDDHKYSLEELARKYGTDLAKGLMNTRAAEILEQDGPNALTPPPTTPEWVKFCRQLFGGFSILLWIGAILCFLAYGIQIAM-EDEPINDNLYLGVVLAAVVIVTGCFSYYQEAKSSKIMDSFKNMVPQQALVIREGEKLQINAEAVVVGDLVEIKGGDRIPADIRIISSQGCKVDNSSLTGESEPQTRSPEFTHENPLETRNISFFSTNCVEGTARGIVISTGDRTVMGRIATLASGLEMGRTPIAMEIEHFIHIITGVAVFLGVSFFVLSLILGYSWLEAVIFLIGIIVANVPEGLLATVTVCLTLTAKRMARKNCLVKNLEAVETLGSTSTICSDKTGTLTQNRMTVAHMWFDNQIHEADTTEDQSGTTFDKRSPTWTALSRIAGLCNRAVFKVGQEKIPISKRDTAGDASESALLKCIELSCGSVRKMRDKNPKVTEIPFNSTNKYQLSVHEREDCPDS-HLLVMKGAPERILDRCSTIMLHGQEQPLDEEMKEAFQNAYFELGGLGERVLGFCHASLPAETFPRGFKFDTDEINFPITNLCFIGLISMIDPPRAAVPDAVGKCRSAGIKVIMVTGDHPITAKAIAKGVGIISEGNETVEDIAARLNIPVSHVNSREAKACVVHGSDLKDMTQEQLDDILKNHTEIVFARTSPQQKLIIVEGCQRQGAIVAVTGDGVNDSPALKKADIGVAMGIAGSDVSKQAADMILLDDNFASIVTGVEEGRLIFDNLKKSIAYTLTSNIPEITPFLFFIIANIPLPLGTVTILCIDLGTDMVPAISLAYEAAESDIMKRQPRNPRTDKLVNERLISMAYGQIGMIQALGGFFTYFVILAENGFLPSRLLGIRLDWDDRSNNDVEDSYGQQWTYEQRKVVEFTCHTAFFASIVVVQWADLIICKTRRNSVFQQGMKNKILIFGLLEETALAAFLSYCPGMDYTTRMYPLKPSSDLCAFPYSLLIFIYDEVRKLIIRRSPGGWVERETYY
>frog|Craugastor_fitzingeri_A2_SRR1560905
--------------GREYSPAATNADN------GGGKK---KQKEKEMAELKKEVTMDDHKLSLEELARKYGTDIAKGLTNSRAAEILAQEGPNALTPPPTTPEWVKFCRQLFGGFSILLWIGAILCFLAYGIQIAM-EDEPINDNLYLGVVLAAVVIVTGCFSYYQEAKSSKIMDSFKNMVPQQALVIREGEKLQINAEAVVVGDLVEIKGGDRIPADIRIISSHGCKVDNSSLTGESEPQTRSPEFTHENPLETRNISFFSTNCVEGTARGIVIATGDRTVMGR----GSGLEVGRTPIAMEIEHFIHIITGVAVFLGVSFFVLSLILGYSWLEAVIFLIGIIVANVPEGLLATVTVCLTLTAKRMARKNCLVKNLEAVETLGSTSTICSDKTGTLTQNRMTVAHMWFDNQIHEADTTEDQSGTTFDKRSPTWTALSRIAGLCNRAVFKVGQEKIPISKRDTAGDASESALLKCIELSCGSVRKIRDKNPKVAEIPFNSTNKYQLSVHEREDSPDS-HLLVMKGAPERILDRCSTIMVHGQEQPLDEEMKEAFQNAYFELGGLGERVLGFCHCFLPADAFPRGFKFDTDEINFPTTNLCFIGLISMIDPPRAAVPDAVGKCRSAGIKVIMVTGDHPITAKAIAKGVGIISEGNETVEDIAVRLNIPVSHVNPREAKACVVHGSDLKDMTQEQLDDILKNHTEIVFARTSPQQKLIIVEGCQRQGAIVAVTGDGVNDSPALKKADIGVAMGIAGSDVSKQAADMILLDDNFASIVTGVEEGRLIFDNLKKSIAYTLTSNIPEITPFLLFIIANIPLPLGTVTILCIDLGTDMVPAISLAYEAAESDIMKRQPRNPRTDKLVNERLISMAYGQIGMIQALGGFFTYFVILAENGFLPSRLLGIRLDWDDRSNNAVEDSYGQEWTYEQRKVVEFTCHTAFFASIVVVQWADLIICKTRRNSVFQQGMKNKILIFGLLEETALAAFLSYCPGMDVALRMYPLKVTWWFCAFPYSLLIFVYDEVRKLILRRDPGGWVEKESYY
>frog|Cyclorana_alboguttata_A2_SRR619475
--------------GREYSPAATNADN------GGGKK---KQKEKEMDELKKEVTMDDHKLSLEELARKYGTDLAKGLTNTRAAEVLAQDGPNALTPPPTTPEWVKFCRQLFGGFSILLWIGAILCFLAYGIQIAM-EDEPINDNLYLGVVLAAVVIVTGCFSYYQEAKSSKIMDSFKNMVPQQALVIREGEKLQINAEAVVVGDLVEVKGGDRVPADIRIISSHGCKVDNSSLTGESEPQTRSAEFTHENPLETRNISFFSTNCVEGTARGIVISTGDRTVMGRIATLASGLETGRTPIAMEIEHFIHIITGVAVFLGVSFFVLSLILGYSWLEAVIFLIGIIVANVPEGLLATVTVCLTLTAKRMARKNCLVKNLEAVETLGSTSTICSDKTGTLTQNRMTVAHMWFDNQIHEADTTEDQSGATFDKRSLTWTALSRIAGLCNRAVFKVGQEKTPISKRDTAGDASESALLKCIELSCGSVRKMRDKNPKVAEIPFNSTNKYQLSIHEREDSPDS-HLLVMKGAPERILDRCSTIMLHGQEQPLDEEMKEAFQNAYFELGGLGERVLGFCHSHLSPETFPRGFKFDTDEINFPITNLCFIGLISMIDPPRAAVPDAVGKCRSAGIKVIMVTGDHPITAKAIAKGVGIISEGNETVEDIAARLNIPVSHVNPREAKACVVHGSDLKDMTSEQLDDLLKNHTEIVFARTSPQQKLIIVEGCQRQGAIVAVTGDGVNDSPALKKADIGVAMGIAGSDVSKQAADMILLDDNFASIVTGVEEGRLIFDNLKKSIAYTLTSNIPEITPFLFFIIVNIPLPLGTVTILCIDLGTDMVPAISLAYEAAESDIMKRQPRNPRTDKLVNERLISMAYGQIGMIQALGGFFTYFVILAENGFLPSQLIGIRLDWDDRSNNAVEDSYGQEWTYEQRKVVEFTCHTAFFASIVVVQWADLIICKTRRNSVFQQGMKNKILIFGLLEETALAAFLSYCPGMDVALRMYPLKVTWWFCAFPYSLLIFVYDEVRKLILRRDPGGWVEKESYY
>frog|Dendrobates_auratus_A2_MT928268
--------------GREYSPAATNADN------GGGKK---KQKEMEMDELKKEVTMDDHKLSLEELARKYGTDLAKGHTNTRAAEILAQDGPNALTPPPTTPEWVKFCRQLFGGFSILLWIGAILCFLAYGIQIAM-EDEPINDNLYLGVVLAAVVIVTGCFSYYQEAKSSKIMDSFKNMVPQQALVIREGEKLQINAEAVVVGDLVEIKGGDRIPADIRIISSHGCKVDNSSLTGESEPQTRSPEFTHENPLETRNISFFSTNCVEGTARGVVIATGDRTVMGRIATLASGLEVGRTPIAMEIEHFIHIITGVAVFLGVSFFVLSLILGYSWLEAVIFLIGIIVANVPEGLLATVTVCLTLTAKRMARKNCLVKNLEAVETLGSTSTICSDKTGTLTQNRMTVAHMWFDNQIHEADTTEDQSGATFDKRSPTWTALSRIAGLCNRAVFKVGQEKIPISKRDTAGDASESALLKCIELSCGSVRKMRDRNPKVAEIPFNSTNKYQLSVHEREDSPDS-HLLVMKGAPERILDRCSSIMLHGEEQPLDEEMKEAFQNAYFELGGLGERVLGFCHTFMPADTFPRGFKFDTDEINFPTTNLCFIGLISMIDPPRAAVPDAVGKCRSAGIKVIMVTGDHPITAKAIAKGVGIISEGNETVEDIADRLNIPVSHVNPREAKACVVHGSDLKDMTSEQLDDILKNHTEIVFARTSPQQKLIIVEGCQRQGAIVAVTGDGVNDSPALKKADIGVAMGIAGSDVSKQAADMILLDDNFASIVTGVEEGRLIFDNLKKSIAYTLTSNIPEITPFLLFIIANIPLPLGTVTILCIDLGTDMVPAISLAYEAAESDIMKRQPRNPRTDKLVNERLISMAYGQIGMIQALGGFFTYFVILAENGFLPAQLLGIRLDWDDRSNNAVEDSYGQEWTYEQRKVVEFTCHTAFFASIVVVQWADLIICKTRRNSVFQQGMKNKILIFGLLEETALAAFLSYCPGMDVALRMYPLKVTWWFCAFPYSLLIFVYDEVRKLILRRDPGGWVEKESYY
>frog|Duttaphrynus_melanostictus_A2_MT928269
--------------GREYSPAATNADN------GGGKK---KQKEKEMDELKKEVTMDDHKLSLEELAQKYGTDLAKGLTNTRAAETLASDGPNALTPPPTTPEWVKFCRQLFGGFSILLWIGAVLCFLAYGITVAI-EDDPTNDNLYLGVVLAVVVIVTGCFSYYQEAKSSKIMDSFKNMVPQQALVIREGEKLQINAEAVVVGDLVEIKGGDRIPADIRIISSHGCKVDNSSLTGESEPQTRSPEFTHENPLETRNISFFSTNCVEGTARGIVISTGDRTVMGRIATLASGLEVGRTPIAMEIEHFIHIITGVAVFLGVSFFVLSLILGYSWLEAVIFLIGIIVANVPEGLLATVTVCLTLTAKRMARKNCLVKNLEAVETLGSTSTICSDKTGTLTQNRMTVAHMWFDNQIHEADTTEDQSGTTFDKRSPTWTALSRIAGLCNRAVFKVGQESIPISKRDTAGDASESALLKCIELSCGSVRTMRDRNPKVAEIPFNSTNKYQLSIHECEDSPDS-HVMVMKGAPERILDRCSSIMLHGQEQPLDEEMKEAFQNAYFELGGLGERVLGFCHVCLPAETFPRGFKFDTDEINFPITNLCFIGLISMIDPPRAAVPDAVGKCRSAGIKVIMVTGDHPITAKAIAKGVGIISEGNETVEDIAARLNIPVSHVNPREAKACVIHGSDLKDMTSEQLDDILKNHTEIVFARTSPQQKLIIVEGCQRQGAIVAVTGDGVNDSPALKKADIGVAMGIAGSDVSKQAADMILLDDNFASIVTGVEEGRLIFDNLKKSIAYTLTSNIPEITPFLLFIIANIPLPLGTVTILCIDLGTDMVPAISLAYEAAESDIMKRQPRNPRTDKLVNERLISMAYGQIGMIQALGGFFTYFVILAENGFLPSQLLGIRLDWDDRSNNAVEDSYGQEWTYEQRKVVEFTCHTAFFASIVVVQWADLIICKTRRNSVFQQGMKNKILIFGLLEETALAAFMSYCPGMDVALRMYPLKVTWWFCAFP------------------------------
>frog|Engystomops_pustulosus_A2_MT928270
--------------GREYSPAATNADN------GGGKK---KQKEKEMDELKKEVTMDDHKLSLEEVARKYGTDLAKGLTNTRAAEILAQDGPNALTPPPTTPEWVKFCRQLFGGFSILLWIGAILCFLAYGIQIAM-EDEPINDNLYLGVVLAAVVIVTGCFSYYQEAKSSKIMDSFKNMVPQQALVIREGEKLQINAEAVVVGDLVEIKGGDRIPADIRIISSHGCKVDNSSLTGESEPQTRSPEFTHENPLETRNISFFSTNCVEGTARGIVISTGDRTVMGRIATLASGLEVGRTPIAAEIEHFIHIITGVAVFLGVSFFILSLILGYSWLEAVIFLIGIIVANVPEGLLATVTVCLTLTAKRMARKNCLVKNLEAVETLGSTSTICSDKTGTLTQNRMTVAHMWFDNQIHEADTTEDQSGTTFDKRSLTWTALSRIAGLCNRAVFKVGQDKIPISKRDTAGDASESALLKCIEVSCGPVRKMRDRNPKVAEIPFNSTNKYQLSIHLREDSPDS-HLLVMKGAPERILDRCSSIMLHGQEQPLDEEMKEAFQNAYFELGGLGERVLGFCHTYLPAETFPRGFKFDTDDLNFPTENLCFIGLISMIDPPRAAVPDAVGKCRSAGIKVIMVTGDHPITAKAIAKGVGIISEGNETVEDIAARLNIPVSHVNPREAKACVVHGSDLKDMTSEQLDDILKNHTEIVFARTSPQQKLIIVEGCQRQGAIVAVTGDGVNDSPALKKADIGVAMGIAGSDVSKQAADMILLDDNFASIVTGVEEGRLIFDNLKKSIAYTLTSNIPEITPFLLFIIANIPLPLGTVTILCIDLGTDMVPAISLAYEAAESDIMKRQPRNPRTDKLVNERLISMAYGQIGMIQALGGFFTYFVILAENGFLPSRLLGIRLDWDDRSNNAVEDSYGQEWTYEQRKVVEFTCHTAFFASIVVVQWADLIICKTRRNSVFQQGMKNKILIFGLLEETALAAFLSYCPGMDVALRMYPLKVTWWFCAFPYSLLIFVYDEVRKLILRRDPGGWVEKESYY
>frog|Fejervarya_cancrivora_A2_SRR1554290
--------------GREYSPAATNADN------GGGKK---KMKEREMDELKKEVTMDDHKLSLDDLAKKYGTDLVKGLTTSRAAEILAQEGPNALTPPPTTPEWVKFCRQLFGGFSILLWIGAILCFLAYGIQIAM-EDEPINDNLYLGVVLAAVVIVTGCFSYYQEAKSSKIMDSFKNMVPQQALVIREGEKLQINAEAVVVGDLVEIKGGDRIPADLRIISSHGCKVDNSSLTGESEPQTRSPEFTHENPLETRNISFFSTNCVEGTARGVVIATGDRTVMGRIATLASGLAVGRTPIAMEIEHFIHIITGVAVFLGVSFFVLSLILGYSWLEAVIFLIGIIVANVPEGLLATVTVCLTLTAKRMARKNCLVKNLEAVETLGSTSTICSDKTGTLTQNRMTVAHMWFDNQIHEADTTEDQSGTTFDKRSPTWTSLSRIAGLCNRAVFKAGQDKIPISKKDTAGDASESALLKCIELSCGSVKKMREKNPKVAEIPFNSTNKYQLSIHEREDSPEG-HLLVMKGAPERILDRCSSILLHGQEHPLDEEMRDAFQNAYFELGGLGERVLGFCHSYLSNENFPRGFKFDTDEVNFPITNLCFVGLISMIDPPRAAVPDAVGKCRSAGIKVIMVTGDHPITAKAIAKGVGIISEGNETVEDIAARLNIPVNQVNPREAKACVVHGSDLKDFTSEQLDDILKNHTEIVFARTSPQQKLIIVEGCQRQGAIVAVTGDGVNDSPALKKADIGVAMGIAGSDVSKQAADMILLDDNFASIVTGVEEGRLIFDNLKKSIAYTLTSNIPEITPFLLFIIANIPLPLGTVTILCIDLGTDMVPAISLAYEAAESDIMKRQPRNPRTDKLVNERLISMAYGQIGMIQALGGFFTYFVILAENGFLPSRLLGIRLDWDDRSMNDVEDSYGQEWTYEQRKVVEFTCHTAFFASIVVVQWADLIICKTRRNSVFQQGMKNKILIFGLLEETALAAFLSYCPGMDVALRMYPLKVTWWFCAFPYSLLIFVYDEVRKFILRRDPGGWVEKETYY
>frog|Fejervarya_limnocharis_A2_SRR1554299
--------------GREYSPAATNTDN------GGGKK---KMKEREMDELKKEVTMDDHKLSLDDLAKKYGTDLAKGLTTSRAAEILAHEGPNALTPPPTTPEWVKFCRQLFGGFSILLWIGAILCFLAYGIQIAM-EDEPINDNLYLGVVLAAVVIVTGCFSYYQEAKSSKIMDSFKNMVPQQALVIREGEKLQINAEAVVVGDLVEVKGGDRVPADLRIISSHGCKVDNSSLTGESEPQTRSPEFTHENPLETRNISFFSTNCVEGTARGVVIATGDRTVMGRIATLASGLAVGRTPIAMEIEHFIHIITGVAVFLGVSFFVLSLILGYSWLEAVIFLIGIIVANVPEGLLATVTVCLTLTAKRMARKNCLVKNLEAVETLGSTSTICSDKTGTLTQNRMTVAHMWFDNQIHEADTTEDQSGTTFDKRSPTWTSLSRIAGLCNRAVFKAGQEKIPISKKDTAGDASESALLKCIELSCGSVRKMREKNPKVAEIPFNSTNKYQLSIHEREDSPEG-HLLVMKGAPERILDRCSSILLHGQEHPLDEEMKDAFQNAYFELGGLGERVLGFCQSFLSNENFPRGFKFDTEEVNFPITNLCFVGLISMIDPPRAAVPDAVGKCRSAGIKVIMVTGDHPITAKAIAKGVGIISEGNETVEDIAARLNIPVNQVNPREAKACVVHGSDLKDFTSEQLDDILKNHTEIVFARTSPQQKLIIVEGCQRQGAIVAVTGDGVNDSPALKKADIGVAMGIAGSDVSKQAADMILLDDNFASIVTGVEEGRLIFDNLKKSIAYTLTSNIPEITPFLLFIIANIPLPLGTVTILCIDLGTDMVPAISLAYEAAESDIMKRQPRNPRTDKLVNERLISMAYGQIGMIQALGGFFTYFVILAENGFLPARLLGIRLDWDDRSMNDVEDSYGQEWTYEQRKVVEFTCHTAFFASIVVVQWADLIICKTRRNSVFQQGMKNKILIFGLLEETALAAFLSYCPGMDVALRMYPLKVTWWFCAFPYSLLIFVYDEVRKFILRRDPGGWVEKETYY
>frog|Hoplobatrachus_rugulosus_A2_SRR1554305
--------------GREYSPAATNADN------GGGKK---KMKEREMDELKKEVTMDDHKLSLDDLAKKYGTDLVKGLTTSRAAEILAQEGPNALTPPPTTPEWVKFCRQLFGGFSILLWIGAILCFLAYGILVAM-EDEPVNDNLYLGVVLSAVVIVTGCFSYYQEAKSSKIMDSFKNMVPQQALVIREGEKLQINAEAVVVGDLVEIKGGDRIPADLRIISSHGCKVDNSSLTGESEPQTRSPEFTHENPLETRNISFFSTNCVEGTARGVVIATGDRTVMGRIATLASGLAVGRTPIAMEIEHFIHIITGVAVFLGVSFFVLSLILGYSWLEAVIFLIGIIVANVPEGLLATVTVCLTLTAKRMARKNCLVKNLEAVETLGSTSTICSDKTGTLTQNRMTVAHMWFDNQIHEADTTEDQSGTTFDKRSPTWTSLSRIAGLCNRAVFKAGQDKIPISKKDTAGDASESALLKCIELSCGSVKKMRERNPKVAEIPFNSTNKYQLSIHEREDSPEG-HLLVMKGAPERILDRCSSILLHGQEHPLDEEMRDAFQNAYFELGGLGERVLGFCQSYLSNDNFPRGFKFDTDEVNFPITNLCFVGLISMIDPPRAAVPDAVGKCRSAGIKVIMVTGDHPITAKAIAKGVGIISEGNETVEDIAARLNIPVNQVNPREAKACVVHGSDLKDFTSEQLDDILKNHTEIVFARTSPQQKLIIVEGCQRQGAIVAVTGDGVNDSPALKKADIGVAMGIAGSDVSKQAADMILLDDNFASIVTGVEEGRLIFDNLKKSIAYTLTSNIPEITPFLLFIIANIPLPLGTVTILCIDLGTDMVPAISLAYEAAESDIMKRQPRNPRTDKLVNERLISMAYGQIGMIQALGGFFTYFVILAENGFLPSRLLGIRLDWDDRSMNDVEDSYGQEWTYEQRKVVEFTCHTAFFASIVVVQWADLIICKTRRNSVFQQGMKNKILIFGLLEETALAAFLSYCPGMDVALRMYPLKVTWWFCAFPYSLLIFVYDEVRKFILRRDPGGWVEKETYY
>frog|Hyla_arborea_A2_SRR827704
--------------GREYSPAATNADN------GGGKK---KQKEKEMDELKKEVTMDDHKLSLEEVARKYNTDLTQGHTNTRAAEILAEQGPNALTPPPTTPEWVKFCRQLFGGFSILLWIGAILCFLAYGIQVAM-EDEPMNDNLYLGVVLAAVVIVTGCFSYYQEAKSSKIMDSFKNMVPQQALVIREGEKLQINAEAVVVGDLVEVKGGDRVPADIRIISSHGCKVDNSSLTGESEPQTRSPEFTHENPLETRNISFFSTNCVEGTARGIVIATGDRTVMGRIATLASGLEMGQTPIAMEIEHFIRIITGVAVFLGISFFVLSLILGYSWLEAVIFLIGIIVANVPEGLLATVTVCLTLTAKRMARKNCLVKNLEAVETLGSTSTICSDKTGTLTQNRMTVAHMWFDNQIHEADTTEDQSGATFDKRSPTWTALSRIAGLCNRAVFKVGQDKIPISKRDTAGDASESALLKCIELSCGPVRKMRDRNPKVAEIPFNSTNKYQLSVHEREDSPDS-HLLVMKGAPERILDRCSTIMMHGQEQLLDEEMKEAFQNAYFELGGLGERVLGFCQTHMPAETYPRGFKFDTEEINFPIINLCFVGLISMIDPPRAAVPDAVGKCRSAGIKVIMVTGDHPITAKAIAKGVGIISEGNETVEDIAARLNIPVSHVNPREAKACVIHGSDLKDMTAEQLDDLLKNHTEIVFARTSPQQKLIIVEGCQRQGAIVAVTGDGVNDSPALKKADIGVAMGIAGSDVSKQAADMILLDDNFASIVTGVEEGRLIFDNLKKSIAYTLTSNIPEITPFLFFIIANIPLPLGTVTILCIDLGTDMVPAISLAYEAAESDIMKRQPRNPRTDKLVNERLISMAYGQIGMIQALGGFFTYFVILAENGFLPSRLVGIRLDWDDRSNNAVEDSYGQEWTYEQRKVVEFTCHTAFFASIVVVQWADLIICKTRRNSVFQQGMKNKILIFGLLEETALAAFLSYCPGMDVALRMYPLKVTWWFCAFPYSLLIFLYDEVRKLILRRDPGGWVEKESYY
>frog|Kaloula_pulchra_A2_MT928271
--------------GREYSPAATNADN------GGGKK---KIKEREMDELKKEVTMDDHKLSMDDVAKKYGTDLAKGLTNARAAEILAQDGPNALTPPPTTPEWVKFCRQLFGGFSILLWIGAILCFLAYGIQIAM-EDEPINDNLYLGVVLAAVVIVTGCFSYYQEAKSSKIMDSFKNMVPQQALVIREGDKLQINAEAVVVGDLVEIKGGDRIPADIRIISSHGCKVDNSSLTGESEPQTRSPEFTNENPLETRNISFFSTNCVEGTARGVVIATGDRTVMGRIATLASGLEVGRTPIAMEIEHFIHIITGVAVFLGVSFFVLSLILGYSWLEAVIFLIGIIVANVPEGLLATVTVCLTLTAKRMARKNCLVKNLEAVETLGSTSTICSDKTGTLTQNRMTVAHMWFDNQIHEADTTEDQSGATFDKRSLTWTALSRIAGLCNRAVFKVGQEKTPISKRDTAGDASESALLKCIELSCGSVKKMRDRNPKVAEIPFNSTNKYQLSIHEREDSPES-HVLVMKGAPERILDRCSTIMIHGEELPLDEEMKDAFQNAYFELGGLGERVLGFCLTNLSAENFPRGFKFDTDEINFPITGLCFIGLISMIDPPRAAVPDAVGKCRSAGIKVIMVTGDHPITAKAIAKGVGIISEGNETVEDIADRLNIPVNQVNPREAKACVVHGSDLKDMTSEQLDDILKNHTEIVFARTSPQQKLIIVEGCQRQGAIVAVTGDGVNDSPALKKADIGVAMGIAGSDVSKQAADMILLDDNFASIVTGVEEGRLIFDNLKKSIAYTLTSNIPEITPFLLFIIANIPLPLGTVTILCIDLGTDMVPAISLAYEAAESDIMKRQPRNPRTDKLVNERLISMAYGQIGMIQALGGFFTYFVILAENGFLPSRLLGIRLDWDDRSTNDVEDSYGQEWTYEQRKVVEFTCHTAFFASIVVVQWADLIICKTRRNSVFQQGMKNKILIFGLLEETALAAFLSYCPGMDVALRMYPLKVTWWFCAFPYSLLIFVYDEVRKLILRRDPGGWVEKESYY
>frog|Lepidobatrachus_laevis_A2_MT928266
--------------GREYSPAATNADN------GGGKK---KQKEKEMDELKKEVTMDDHKYSLEELARKYDTDLAKGLTNTRAAEILAQDGPNALTPPPTTPEWVKFCRQLFGGFSILLWIGAILCFLAYGIQIAM-EDEPINDNLYLGVVLAAVVIVTGCFSYYQEAKSSKIMDSFKNMVPQQALVIREGEKLQINAEAVVVGDLVEIKGGDRIPADIRIISSHGCKVDNSSLTGESEPQTRSPEFTHENPLETRNISFFSTNCVEGTARGIVISTGDRTVMGRIATLASGLEVGRTPIAMEIEHFIHIITGVAVFLGVSFFVLSLILGYSWLEAVIFLIGIIVANVPEGLLATVTVCLTLTAKRMARKNCLVKNLEAVETLGSTSTICSDKTGTLTQNRMTVAHMWFDNQIHEADTTEDQSGTTFDKRSLTWTALSRIAGLCNRAVFKVGQEKIPISKRDTAGDASESALLKCIELSCGSVRKMRDRNPKVAEIPFNSTNKYQLSVHEREDCPDS-HLLVMKGAPERILDRCSTIMLHGQEQPLDEEMKEAFQNAYFELGGLGERVLGFCHSYLPTETFPRGFKFDTDEINFPITNLCFIGLISMIDPPRAAVPDAVGKCRSAGIKVIMVTGDHPITAKAIAKGVGIISEGNETVEDIAARLNIPVSHVNPREAKACVVHGSDLKDMTQEQLDDILKNHTEIVFARTSPQQKLIIVEGCQRQGAIVAVTGDGVNDSPALKKADIGVAMGIAGSDVSKQAADMILLDDNFASIVTGVEEGRLIFDNLKKSIAYTLTSNIPEITPFLFFIIANIPLPLGTVTILCIDLGTDMVPAISLAYEAAESDIMKRQPRNPRTDKLVNERLISMAYGQIGMIQALGGFFTYFVILAENGFLPSRLLGIRLDWDDRSNNDVEDSYGQEWTYEQRKVVEFTCHTAFFASIVVVQWADLIICKTRRNSVFQQGMKNKILIFGLLEETALAAFLSYCPGMDVALRMYPLKVTWWFCAFPYSLLIFLYDEVRKLILRRDPGGWVEKESYY
>frog|Leptodactylus_macrosternum_A2_MT928273
--------------GREYSPAATNADN------GGGKK---KQKEKEMDELKKEVTMDDHKLSLEELARKYNTDLAKGLTNTRAAEILEQDGPNALTPPPTTPEWVKFCRQLFGGFSILLWIGAILCFLAYGIQIAM-EDEPINDNLYLGVVLAAVVIVTGCFSYYQEAKSSKIMDSFKNMVPQQALVIREGEKLQINAEAVVVGDLVEIKGGDRIPADLRIISSHGCKVDNSSLTGESEPQTRSPEFTHENPLETRNISFFSTNCVEGTARGIVIATGDRTVMGRIATLASGLEVGRTPIAMEIEHFIHIITGVAVFLGVSFFILSLILGYSWLEAVIFLIGIIVANVPEGLLATVTVCLTLTAKRMARKNCLVKNLEAVETLGSTSTICSDKTGTLTQNRMTVAHMWFDNQIHEADTTEDQSGATFDKRSPTWTALSRIAGLCNRAVFKVGQEKIPISKRDTAGDASESALLKCIELSCGSVRKMRDRNPKVAEIPFNSTNKYQLSVHEREDSPDS-HLLVMKGAPERILDRCSTIMMHGQEQPLDEEMKEAFQNAYFELGGLGERVLGFCHVCLPADTFPRGFKFDTDEINFPITNLCFIGLISMIDPPRAAVPDAVGKCRSAGIKVIMVTGDHPITAKAIAKGVGIISEGNETVEDIAARLNIPVSHVNPREAKACVVHGSDLKDMTSEQLDDILKNHTEIVFARTSPQQKLIIVEGCQRQGAIVAVTGDGVNDSPALKKADIGVAMGIAGSDVSKQAADMILLDDNFASIVTGVEEGRLIFDNLKKSIAYTLTSNIPEITPFLLFIIANIPLPLGTVTILCIDLGTDMVPAISLAYEAAESDIMKRQPRNPRTDKLVNERLISMAYGQIGMIQALGGFFTYFVILAENGFLPAQLLGIRLDWDDRSNNAVEDSYGQEWTYEQRKVVEFTCHTAFFASIVVVQWADLIICKTRRNSVFQQGMKNKILIFGLLEETALAAFLSYCPGMDVALRMYPLKVTWWFCAFPYSLLIFVYDEVRKLILRRDPGGWVEKESYY
>frog|Limnodynastes_peronii_A2_SRR8712702
--------------GREYSPAATNADN------GGGKK---KQKEKEMDELKKEVTMDDHKLSLDEMARKYGTDLAKGLTNTRAAEILEQDGPNALTPPPTTPEWVKFCRQLFGGFSILLWIGAILCFLAYGIQIAM-EDEPINDNLYLGVVLAAVVIVTGCFSYYQEAKSSKIMDSFKNMVPQQALVIREGEKLQINAEAVVVGDLVEIKGGDRVPADIRIISSHGCKVDNSSLTGESEPQTRSPEFTHENPLETRNISFFSTNCVEGTARGIVIATGDRTVMGRIATLASGLETGRTPIAMEIEHFIHIITGVAVFLGVSFFVLSLILGYSWLEAVIFLIGIIVANVPEGLLATVTVCLTLTAKRMARKNCLVKNLEAVETLGSTSTICSDKTGTLTQNRMTVAHMWFDNQIHEADTTEDQSGTTFDKRSPTWTALSRIAGLCNRAVFKVGQEKTPISKRDTAGDASESALLKCIELSCGSVRKMRDKNPKVAEIPFNSTNKYQLSIHEREDTADS-HLLVMKGAPERILDRCSTIMIHGQEQQLDEEMKDAFQNAYFELGGLGERVLGFCHTHMPADTFPRGFKFDTDELNFPTNNLCFIGLISMIDPPRAAVPDAVGKCRSAGIKVIMVTGDHPITAKAIAKGVGIISEGNETVEDIAARLNIPVNQVNPREAKACVVHGSDLKDMTSEQLDDILKNHTEIVFARTSPQQKLIIVEGCQRQGAIVAVTGDGVNDSPALKKADIGVAMGIAGSDVSKQAADMILLDDNFASIVTGVEEGRLIFDNLKKSIAYTLTSNIPEITPFLFFIIVNIPLPLGTVTILCIDLGTDMVPAISLAYEAAESDIMKRQPRNPRTDKLVNERLISMAYGQIGMIQALGGFFTYFVILAENGFLPSRLIGIRLDWDDRSCNDVEDSYGQQWTYEQRKVVEFTCHTAFFASIVVVQWADLIICKTRRNSVFQQGMKNKILIFGLLEETALAAFLSYCPGMDVALRMYPLKVTWWFCAFPYSLLIFVYDEVRKLILRRDPGGWVEKESYY
>frog|Lithodytes_lineatus_A2_MT928274
--------------GREYSPAATNADN------GGGKK---KQKEKEMDELKKEVTMDDHKLSLEELARKYNTDLAKGLTSTRAAEILAQDGPNALTPPPTTPEWVKFCRQLFGGFSILLWIGAILCFLAYGIQIAM-EDEPINDNLYLGVVLAAVVIVTGCFSYYQEAKSSKIMDSFKNMVPQQALVIREGEKLQINAEAVVVGDLVEIKGGDRIPADIRIISSHGCKVDNSSLTGESEPQTRSPEFTHENPLETRNISFFSTNCVEGTARGIVIATGDRTVMGRIATLASGLEVGRTPIAMEIEHFIHIITGVAVFLGVSFFILSLILGYSWLEAVIFLIGIIVANVPEGLLATVTVCLTLTAKRMARKNCLVKNLEAVETLGSTSTICSDKTGTLTQNRMTVAHMWFDNQIHEADTTEDQSGATFDKRSPTWTALSRIAGLCNRAVFKVGQDKIPISKRDTAGDASESALLKCIELSCGSVRKMRDRNPKVAEIPFNSTNKYQLSVHEREDSPDS-HLLVMKGAPERILDRCSTIMLHGEEQPLDEEMKEAFQNAYFELGGLGERVLGFCHSCMPADAFPRGFKFDTDEINFPITNLCFIGLISMIDPPRAAVPDAVGKCRSAGIKVIMVTGDHPITAKAIAKGVGIISEGNETVEDIAARLNIPVSHVNPREAKACVVHGSDLKDMTSELLDDILKNHTEIVFARTSPQQKLIIVEGCQRQGAIVAVTGDGVNDSPALKKADIGVAMGIAGSDVSKQAADMILLDDNFASIVTGVEEGRLIFDNLKKSIAYTLTSNIPEITPFLLFIIANIPLPLGTVTILCIDLGTDMVPAISLAYEAAESDIMKRQPRNPRTDKLVNERLISMAYGQIGMIQALGGFFTYFVILAENGFLPAQLLGIRLDWDDRSNNAVEDSYGQEWTYEQRKVVEFTCHTAFFASIVVVQWADLIICKTRRNSVFQQGMKNKILIFGLLEETALAAFLSYCPGMDVALRMYPLKVTWWFCAFPYSLLIFVYDEVRKLILRRDPGGWVEKESYY
>frog|Megophrys_nasuta_A2_MT928275
--------------GRESAPPGATAEN------GGGKK---KQKEKELDELKKEVNLDDHKLSLDEISRKYQVDLSRGLTNVRAAEILAQDGPNALTPPPTTPEWVKFCRQLFGGFSILLWIGAILCFLAYSIQAAM-EDEPANDNLYLGVVLAAVVIVTGCFSYYQEAKSSKIMDSFKNMVPQQALVIREGEKIQINAENVVVGDLVEVKGGDRVPADLRIISSHGCKVDNSSLTGESEPQTRSPEFTHENPLETRNICFFSTNCVEGTARGIVISTGDRTVMGRIASLASGLEVGRTPIAMEIEHFIRIITGVAVFLGLSFFILSLILGYTWLEAVIFLIGIIVANVPEGLLATVTVCLTLTAKRMARKNCLVKNLEAVETLGSTSTICSDKTGTLTQNRMTVAHMWFDNQIHEADTTEDQSGATFDKRSPTWTALARIAALCNRAVFRAGQENVPISKRDTAGDASESALLKCIELSCGSVKKMRDRNPKVTEIPFNSTNKYQLSIHELEDKPNG-YILVMKGAPERILDRCSTILLQGQNIPLDEEMRDAFQNAYLELGGLGERVLGFCHYYLPEDQFPRGFKFDVDDINFPITNLCFVGLMSMIDPPRAAVPDAVGKCRSAGIKVIMVTGDHPITAKAIAKGVGIISEGNETVEDIAARLNIPVNQVNPREAKACVVHGSDLKDMTSEHLDEILKNHTEIVFARTSPQQKLIIVEGCQRQGAIVAVTGDGVNDSPALKKADIGIAMGIAGSDVSKQAADMILLDDNFASIVTGVEEGRLIFDNLKKSIAYTLTSNIPEITPFLLFIIANIPLPLGTVTILCIDLGTDMVPAISLAYEAAESDIMKRQPRNPKTDKLVNERLISMAYGQIGMIQALGGFFTYFVILAENGFLPTTLLGIRLDWDDRSKNDLEDSYGQEWTYEQRKVVEFTCHTAFFASIVVVQWADLIICKTRRNSVFQQGMKNKILIFGLLEETALAAFLSYCPGMGVALRMYPLKVTWWFCAFPYSLLIFIYDEVRKLLLRRYPGGWVEKETYY
>frog|Melanophryniscus_stelzneri_A2_MT928276
--------------GREYSPAATNADN------GGGKK---KQKDKEMDELKKEVTMDDHKLSLEEVGRKYDTDLSKGLTNTRAAEILEQDGPNALTPPPTTPEWVKFFRQLFGGFSILLWIGAVLCFLAYGIQIAM-EDEPMNDNLYLGVVLAAVVIVTGCFSYYQEAKSSKIMDSFKSMVPQQALVIREGEKLQINAEAVVVGDLVEIKGGDRIPADIRIISSQGCKVDNSSLTGESEPQTRSPEFTHENPLETRNISFFSTNCVEGTAKGIVISTGDRTVMGRIATLASGLEVGRTPIAMEIEHFIHIITGVAVFLGVSFFVLSLILGYSWLEAVIFLIGIIVANVPEGLLATVTVCLTLTAKRMARKNCLVKNLEAVETLGSTSTICSDKTGTLTQNRMTVAHMWFDNQIHEADTTEDQSGTTFDKRSLTWTALSRIAGLCNRAVFKVGQESIPISKRDTAGDASESALLKCIELSCGSVRTMRDKNPKVSEIPFNSTNKYQLSIHEREDSPDS-YLLVMKGAPERILDRCSSIMLHGQEQPLDEEMKEAFQNAYFELGGLGERVLGFCHTCLPADTFPRGFKFDTEEMNFPTTNLCFIGLISMIDPPRAAVPDAVGKCRSAGIKVIMVTGDHPITAKAIAKGVGIISEGNETVEDIAARLNIPVSHVNPREAKACVVHGSDLKDMTSEQLDDILKNHTEIVFARTSPQQKLIIVEGCQRQGAIVAVTGDGVNDSPALKKADIGVAMGIAGSDVSKQAADMILLDDNFASIVTGVEEGRLIFDNLKKSIAYTLTSNIPEITPFLLFIIANIPLPLGTVTILCIDLGTDMVPAISLAYEAAESDIMKRQPRNPRTDKLVNERLISMAYGQIGMIQALGGFFTYFVILAENGFLPSQLLGIRLDWDDRSNNAVEDSYGQEWTYEQRKVVEFTCHTAFFASIVVVQWADLIICKTRRNSVFQQGMKNKILIFGLLEETALAAFLSYCPGMDVALRMYPLKVTWWFCAFPYSLLIFVYDEVRKLILRRDPGGWVEKESYY
>frog|Odorrana_margaretae_A2_SRR924480
--------------GREYSPAATNADN------GGGKK---KIKEREMDELKKEVTMEDHKLSLDDLVKKYGTDLAKGLTNTRASEILAQEGPNALTPPPTTPEWVKFCRQLFGGFSILLWIGAILCFLAYGIQIAM-EDEPINDNLYLGVVLAAVVIVTGCFSYYQEAKSSKIMDSFKNMVPQQALVIREGEKLQINAEAVVVGDLVEVKGGDRVPADMRIISSNGCKVDNSSLTGESEPQTRSPEFTHENPLETRNISFFSTNCVEGTARGVVIATGDRTVMGRIASLASGLEVGRTPIAAEIEHFIHIITGVAVFLGVSFFVLSLILGYSWLEAVIFLIGIIVANVPEGLLATVTVCLTLTAKRMARKNCLVKNLEAVETLGSTSTICSDKTGTLTQNRMTVAHMWFDNQIHEADTTEDQSGTTFDKRSPTWTALSRIAGLCNRAVFKVGQEKTPISKRDTAGDASESALLKCIELSCGSVKKMREKNPKVAEIPFNSTNKYQLSIHEHEDSPEG-NLLVMKGAPERILDRCSTILLQGQVHPLDEEMKDAFQNAYFELGGLGERVLGFCQSYMSTENFPRGFKFDSEEANFPLTGLCFVGLISMIDPPRAAVPDAVGKCRSAGIKVIMVTGDHPITAKAIAKGVGIISEGNETVEDIAARLNIPVNQVNPREAKACVVHGSDLKDFTSEQLDDILKNHTEIVFARTSPQQKLIIVEGCQRQGAIVAVTGDGVNDSPALKKADIGVAMGIAGSDVSKQAADMILLDDNFASIVTGVEEGRLIFDNLKKSIAYTLTSNIPEITPFLFFIIANIPLPLGTVTILCIDLGTDMVPAISLAYEAAESDIMKRQPRNPRTDKLVNERLISMAYGQIGMIQALGGFFTYFVILAENGFLPSRLLGIRLDWDDRSMNDVEDSYGQEWTYEQRKVVEFTCHTAFFASIVVVQWADLIICKTRRNSVFQQGMKNKILIFGLLEETALAAFLSYCPGMDVALRMYPLKVTWWFCAFPYSLLIFVYDEVRKFILRRDPGGWVEKESYY
>frog|Odorrana_tormota_A2_SRR6896138
--------------GREYSPAATNADN------GGGKK---KIKEREMDELKKEVTMEDHKLSLDELVKKYGTDLAKGLTNTRASEILAQEGPNALTPPPTTPEWVKFCRQLFGGFSILLWIGAILCFLAYGIQIAM-EDEPINDNLYLGVVLAAVVIVTGCFSYYQEAKSSKIMDSFKNMVPQQALVIREGEKLQINAEAVVVGDLVEIKGGDRVPADMRIISSNGCKVDNSSLTGESEPQTRSPEFTHENPLETRNISFFSTNCVEGTARGVVIATGDRTVMGRIATLASGLEVGRTPIAAEIEHFIHIITGVAVFLGVSFFVLSLILGYSWLEAVIFLIGIIVANVPEGLLATVTVCLTLTAKRMARKNCLVKNLEAVETLGSTSTICSDKTGTLTQNRMTVAHMWFDNQIHEADTTEDQSGTTFDKRSPTWTALSRIGGLCNRAVFKGGQEKTPISKRDTAGDASESALLKCIELSCGSVKKMRDKNPKVAEIPFNSTNKYQLSIHEHEDSPEG-HLLVMKGAPERILDRCTTILLQGQVHPLDEEMKDAFQNAYFELGGLGERVLGFCQSYMSTENFPRGFKFDSDEANFPLTGLCFVGLISMIDPPRAAVPDAVGKCRSAGIKVIMVTGDHPITAKAIAKGVGIISEGNETVEDIAARLNIPVNQVNPREAKACVVHGSDLKDFTSEQLDDLLKNHTEIVFARTSPQQKLIIVEGCQRQGAIVAVTGDGVNDSPALKKADIGVAMGIAGSDVSKQAADMILLDDNFASIVTGVEEGRLIFDNLKKSIAYTLTSNIPEITPFLFFIIANIPLPLGTVTILCIDLGTDMVPAISLAYEAAESDIMKRQPRNPRTDKLVNERLISMAYGQIGMIQALGGFFTYFVILAENGFLPSRLLGIRLDWDDRSMNDVEDSYGQEWTYEQRKVVEFTCHTAFFASIVVVQWADLIICKTRRNSVFQQGMKNKILIFGLLEETALAAFLSYCPGMDVALRMYPLKVTWWFCAFPYSLLIFVYDEVRKFILRRDPGGWVEKESYY
>frog|Oreolalax_rhodostigmatus_A2_SRR6265740
--------------GREYSPAATNADN------GGGKK---KQKEMEMDELKKEVTMEDHKLTLEEVARKYGTDLVKGLTNARAAEILAQDGPNALTPPPTTPEWVKFCRQLFGGFSILLWIGAILCFLAYGIQIAM-EDEPINDNLYLGVVLAAVVIVTGCFSYYQEAKSSKIMDSFKNMVPQQALVIREEEKLQINAEHVVVGDLVEIKGGDRVPADIRIILSHSCKVDNSSLTGESEPQTRSPEFTHENPLETRNISFFSTNCVEGTAKGIVIATGDRTVMGRIATLASGLEMGRTPIAMEIEHFIHIITGVAVFLGVSFFVLSLILGYSWLEAVIFLIGIIVANVPEGLLATVTVCLTLTAKRMARKNCLVKNLEAVETLGSTSTICSDKTGTLTQNRMTVAHMWFDNQIHEADTTEDQSGATFDKRSPTWTALSRIAGLCNRAVFKVGQDNVPISKKDTAGDASESALLKCIELSCGSVKKMRDRNPKVAEIPFNSTNKFQLSIHEREDSPES-HLLVMKGAPERILDRCSTIMVHGQEVTLDEEMKDAFQNAYFELGGLGERVLGFCQGPLSATDFPRGFKFDTDENNFPSSNLCFIGLISMIDPPRAAVPDAVGKCRSAGIKVIMVTGDHPITAKAIAKGVGIISEGNETVEDIAARLNIPVNQVNPREAKACVVHGSDLKDMTSEQLDDILRNHTEIVFARTSPQQKLIIVEGCQRMGAIVAVTGDGVNDSPALKKADIGVAMGIAGSDVSKQAADMILLDDNFASIVTGVEEGRLIFDNLKKSIAYTLTSNIPEITPFLFFIIANIPLPLGTVTILCIDLGTDMVPAISLAYEAAESDIMKRQPRNPKTDKLVNERLISMAYGQIGMIQALGGFFTYFVILAENGFLPSRLLGIRLDWDDRSCNDVEDSYGQEWTYEQRKVVEFTCHTAFFASVVVVQWADLIICKTRRNSVFQQGMKNKILIFGLLEETALAAFLSYCPGMDVALRMYPLKVTWWFCAFPYSLLIFVYDEVRKLILRRDPGGWVEKESYY
>frog|Pelobates_fuscus_A2_SRR5119616
--------------GREYSPAATNADN------GGGKK---KQKEKEMDELKKEVTMEDHKLTLEEVARKYGTDLVKGLTNARAAEVLAQDGPNALTPPPTTPEWVKFCRQLFGGFSILLWIGAILCFLAYGIQIAM-EDEPINDNLYLGVVLAAVVIVTGCFSYYQEAKSSKIMDSFKNMVPQQALVIREEEKIQINAEHVVVGDLVEIKGGDRVPADIRIISSHGCKVDNSSLTGESEPQTRSPEFTHENPLETRNISFFSTNCVEGTAKGIVIATGDRTVMGRIATLASGLEMGRTPIAMEIEHFIHIITGVAVFLGVSFFVLSLILGYSWLEAVIFLIGIIVANVPEGLLATVTVCLTLTAKRMARKNCLVKNLEAVETLGSTSTICSDKTGTLTQNRMTVAHMWFDNQIHEADTTEDQSGATFDKRSLTWTALSRIAGLCNRAVFKVGQENTPISKKETAGDASESALLKCIELSCGSVKKMRDRNPKVAEIPFNSTNKYQLSIHEREDNPEG-HLLVMKGAPERILDRCSTIMVHGQEVTLEEEMKDAFQNAYFELGGLGERVLGFCQGHMSPTDFPRGFKFDTDELNFPTDNLCFIGLISMIDPPRAAVPDAVGKCRSAGIKVIMVTGDHPITAKAIAKGVGIISEGNETVEDIAARLNIPVNQVNPREAKACVVHGSDLKDMTSEQLDDILKNHTEIVFARTSPQQKLIIVEGCQRMGAIVAVTGDGVNDSPALKKADIGVAMGIAGSDVSKQAADMILLDDNFASIVTGVEEGRLIFDNLKKSIAYTLTSNIPEITPFLFFIIANIPLPLGTVTILCIDLGTDMVPAISLAYEAAESDIMKRQPRNPKTDKLVNERLISMAYGQIGMIQALGGFFTYFVILAENGFLPSRLLGIRLDWDDRSCNDVEDSYGQEWTYEQRKVVEFTCHTAFFASIVVVQWADLIICKTRRNSVFQQGMKNKILIFGLLEETALAAFLSYCPGMDVALRMYPLKVTWWFCAFPYSLLIFLYDEVRKFILRRDPGGWVEKESYY
>frog|Pelophylax_lessonae_A2_SRR1164893
--------------GREYSPAATNADN------GGGKK---KMKEREMDELKKEVTMEDHKLSLDELAKKYGTDLAKGLTNTRAAEILAQEGPNALTPPPTTPEWVKFCRQLFGGFSILLWIGAILCFLAYSIQIAM-EDEPINDNLYLGVVLAAVVIVTGCFSYYQEAKSSKIMDSFKNMVPQQALVIREGEKLQINAEAVVVGDLVEVKGGDRVPADLRIVSSNGCKVDNSSLTGESEPQTRSPEFTHENPLETRNVSFFSTNCVEGTARGVVIATGDRTVMGRIATLASGLEVGRTPIAMEIEHFIHIITGVAVFLGVSFFVLSLILGYSWLEAVIFLIGIIVANVPEGLLATVTVCLTLTAKRMARKNCLVKNLEAVETLGSTSTICSDKTGTLTQNRMTVAHMWFDNQIHEADTTEDQSGTTFDKRSPTWTALSRIAGLCNRAVFKVGQEKTPISKRDTAGDASESALLKCIELSCGSVRKMREKNPKVAEIPFNSTNKYQLSIHEHEDSKEG-HLLVMKGAPERILDRCSTILLHGQEHPLDEEMKDAFQNAYFELGGLGERVLGFCHSYMSAENFPRGFKFDTDEVNFPLTDLCFVGLISMIDPPRAAVPDAVGKCRSAGIKVIMVTGDHPITAKAIAKGVGIISEGNETVEDIAARLNIPVNQVNPREAKACVVHGSDLKDYTSEQLDNILKNHTEIVFARTSPQQKLIIVEGCQRQGAIVAVTGDGVNDSPALKKADIGVAMGIAGSDVSKQAADMILLDDNFASIVTGVEEGRLIFDNLKKSIAYTLTSNIPEITPFLFFIIANIPLPLGTVTILCIDLGTDMVPAISLAYEAAESDIMKRQPRNPRTDKLVNERLINMTYGQIGMIQALGGFFTYFVILAENGFLPSRLLGIRLDWDDRSMNDVEDSYGQEWTYEQRKVVEFTCHTAFFASIVVVQWADLIICKTRRNSVFQQGMKNKILIFGLLEETALAAFLSYCPGMDVALRMYPLKVTWWFCAFPYSLLIFVYDEVRKYILRRDPGGWVEKESYY
>frog|Pyxicephalus_adspersus_A2_MT928267
--------------GREYSPAATNADN------GGGKK---KMKEREMDELKKEVTMDDHKLSLDDLAKKYGTDLAKGLTNSRAAEILAEEGPNALTPPPTTPEWVKFCRQLFGGFSILLWIGAILCFLAYGIQIAM-EDEPINDNLYLGVVLAAVVIVTGCFSYYQEAKSSKIMDSFKNMVPQQALVIREGEKLQINAEAVVVGDLVEVKGGDRVPADVRIISSHGCKVDNSSLTGESEPQTRSPEFTHENPLETRNISFFSTNCVEGTARGVVIATGDRTVMGRIATLASGLEVGQTPIAMEIEHFIHIITGVAVFLGVSFFVLSLILGYSWLEAVIFLIGIIVANVPEGLLATVTVCLTLTAKRMARKNCLVKNLEAVETLGSTSTICSDKTGTLTQNRMTVAHMWFDNQIHEADTTEDQSGTTFDKRSPTWTGLSRIAGLCNRAVFKVGQDKIPISKRDTAGDASESALLKCIELSCGSVKKMRERNPKVAEIPFNSTNKYQLSIHEREDNPEG-NLLVMKGAPERILDRCSTILIHGQEQPLDEEMRDAFQNAYFELGGLGERVLGFCHSYLSPENFPRGFKFDTDEVNFPITNLCFVGLISMIDPPRAAVPDAVGKCRSAGIKVIMVTGDHPITAKAIAKGVGIISEGNETVEDIAARLNIPVNQVNPREAKACVVHGSDLKDMTSEHLDDILKNHTEIVFARTSPQQKLIIVEGCQRQGAIVAVTGDGVNDSPALKKADIGVAMGIAGSDVSKQAADMILLDDNFASIVTGVEEGRLIFDNLKKSIAYTLTSNIPEITPFLLFIIANIPLPLGTVTILCIDLGTDMVPAISLAYEAAESDIMKRQPRNPRTDKLVNERLISMAYGQIGMIQALGGFFAYFVILAENGFLPSRLLGIRLDWDDRSMNDVEDSYGQEWTYEQRKVVEFTCHTAFFTSIVVVQWADLIICKTRRNSVFQQGMKNKILIFGLLEETALAAFLSYCPGMDVALRMYPLKVTWWFCAFPYSLLIFVYDEVRKLILRRDPGGWVEKETYY
>frog|Rana_catessbeiana_A2_MT928278
--------------GREYSPAATNADN------GGGKK---KMKEREMDELKKEVTMEDHKLSLDDLVKKYGTDLSKGLTNTRASEILAQEGPNALTPPPTTPEWVKFCRQLFGGFSILLWIGATLCFLAYGIQIAM-EDEPINDNLYLGVVLAAVVIVTGCFSYYQEAKSSKIMDSFKNMVPQQALVIREGEKLQINAEAVVVGDLVEVKGGDRVPADMRIISSNGCKVDNSSLTGESEPQTRSPEFTHENPLETRNIAFFSTNCVEGTARGVVIATGDRTVMGRIATLASGLEVGRTPIAAEIEHFIHIITGVAVFLGVSFFVLSLILGYSWLEAVIFLIGIIVANVPEGLLATVTVCLTLTAKRMARKNCLVKNLEAVETLGSTSTICSDKTGTLTQNRMTVAHMWFDNQIHEADTTEDQSGTTFDKRSPTWTALSRIAGLCNRAVFKVGQEKTPISKRDTAGDASESALLKCIELSCGSVRKMRDKNPKVAEIPFNSTNKYQLSIHEHEDSKEG-HLLVMKGAPERILDRCSSILLHGVVHQLDEEMKDAFQNAYFELGGLGERVLGFCQSYMSAENFPRGFKFDTDEVNFPLTGLCFIGLISMIDPPRAAVPDAVGKCRSAGIKVIMVTGDHPITAKAIAKGVGIISEGNETVEDIAARLNIPVNQVNPREAKACVVHGSDLKDFTSEQLDDLLKNHTEIVFARTSPQQKLIIVEGCQRQGAIVAVTGDGVNDSPALKKADIGVAMGIAGSDVSKQAADMILLDDNFASIVTGVEEGRLIFDNLKKSIAYTLTSNIPEITPFLFFIIANIPLPLGTVTILCIDLGTDMVPAISLAYEAAESDIMKRQPRNPRTDKLVNERLISMAYGQIGMIQALGGFFTYFVILAENGFLPSRLLGIRLDWDDRSMNDVEDSYGQEWTYEQRKVVEFTCHTAFFASIVVVQWADLIICKTRRNSVFQQGMKNKILIFGLLEETALAAFLSYCPGMDVALRMYPLKVTWWFCAFPYSLLIFVYDEVRKFILRRDPGGWVEKESYY
>frog|Rana_sphenocephala_A2_MT928277
--------------GREYSPAATNADN------GGGKK---KMKEREMDELKKEVTMEDHKLSLDDLVKKYGTDLSKGLTNTRASEILAQEGPNALTPPPTTPEWVKFCRQLFGGFSILLWIGATLCFLAYGIQIAM-EDEPINDNLYLGVVLAAVVIVTGCFSYYQEAKSSKIMDSFKNMVPQQALVIREGEKLQINAEAVVVGDLVEVKGGDRVPADMRIISSNGCKVDNSSLTGESEPQTRSPEFTHENPLETRNIAFFSTNCVEGTARGVVIATGDRTVMGRIATLASGLEVGRTPIAAEIEHFIHIITGVAVFLGVSFFVLSLILGYSWLEAVIFLIGIIVANVPEGLLATVTVCLTLTAKRMARKNCLVKNLEAVETLGSTSTICSDKTGTLTQNRMTVAHMWFDNQIHEADTTEDQSGTTFDKRSPTWTALSRIAGLCNRAVFKVGQENTPISKRDTAGDASESALLKCIELSCGSVRKMRDKNPKVAEIPFNSTNKYQLSIHEHEDSKEG-HLLVMKGAPERILDRCSSILLHGVVHQLDEEMKDAFQNAYFELGGLGERVLGFCQSYMSAENFPRGFKFDTDEVNFPLNGLCFIGLISMIDPPRAAVPDAVGKCRSAGIKVIMVTGDHPITAKAIAKGVGIISEGNETVEDIAARLNIPVNQVNPREAKACVVHGSDLKDFTSEQLDDILKNHTEIVFARTSPQQKLIIVEGCQRQGAIVAVTGDGVNDSPALKKADIGVAMGIAGSDVSKQAADMILLDDNFASIVTGVEEGRLIFDNLKKSIAYTLTSNIPEITPFLFFIIANIPLPLGTVTILCIDLGTDMVPAISLAYEAAESDIMKRQPRNPRTDKLVNERLISMAYGQIGMIQALGGFFTYFVILAENGFLPSRLLGIRLDWDDRSMNDVEDSYGQEWTYEQRKVVEFTCHTAFFASIVVVQWADLIICKTRRNSVFQQGMKNKILIFGLLEETALAAFLSYCPGMDVALRMYPLKVTWWFCAFPYSLLIFVYDEVRKFILRRDPGGWVEKESYY
>frog|Xenopus_laevis_A2_NM001089643
--------MGRG-EGREYSPAATNADN------GGGKK---KQKEKEMDELKKEVAMDDHKLSLEEIGRKYGTDLAKGLTNARAAEILAQDGPNSLTPPPTTPEWVKFCRQLFGGFSILLWIGAILCFLAYGIQIAM-EDEPVNDNLYLGVVLAAVVIVTGCFSYYQEAKSSKIMDSFKNMVPQQALVIREGEKLQINAEQVVVGELVEIKGGDRIPADLRITVAHGCKVDNSSLTGESEPQTRSPEFTHENPLETRNICFFSTNCVEGTARGIVIATGDRTVMGRIATLASGLEVGRTPIAMEIEHFIHIITGVAVFLGLSFFILSLILGYSWLEGVIFLIGIIVANVPEGLLATVTVCLTLTAKRMARKNCLVKNLEAVETLGSTSTICSDKTGTLTQNRMTVAHMWFDNQIHEADTTEDQSGATFDKRSPTWTALSRIAGLCNRAVFKVGQDKIPVSKRDTAGDASESALLKCIELSCGSVRKLRDRNPKVAEIPFNSTNKFQLSVHEREDSPEG-HLLVMKGAPERILDRCSSIMIHGQEQPLDEEMKDAFQNAYFELGGLGERVLGFCHFYLPADKFQRGFKFDSEDPNFPITDLCFIGLISMIDPPRAAVPDAVGKCRSAGIKVIMVTGDHPITAKAIAKGVGIISEGNETVEDIADRLNIPVNQVNPREAKACVIHGSDLKDMTSEQLDDLLKNHTEIVFARTSPQQKLIIVEGCQRQGAIVAVTGDGVNDSPALKKADIGVAMGIAGSDVSKQAADMILLDDNFASIVTGVEEGRLIFDNLKKSIAYTLTSNIPEITPFLLFIIANIPLPLGTVTILCIDLGTDMVPAISLAYEAAESDIMKRQPRNPRTDKLVNERLISMAYGQIGMIQALGGFFTYFVILAENGFLPYTLLGIRLDWDDRSKNDVEDSYGQEWTYEQRKVVEFTCHTAFFASIVVVQWADLIICKTRRNSVFQQGMKNKILIFGLLEETALAAFLSYCPGMDVALRMYPLKVTWWFCAFPYSLLIFLYDEVRKLILRRDPGGWVEKESYY
>frog|Xenopus_tropicalis_A2_NM001102969
--------MGRG-EGREYSPAATNADN------GGGKK---KQKEKEMDELKKEVAMDDHKLSMEEIGRKYGTDLAKGLTNARAAEVLAQDGPNALTPPPTTPEWVKFCRQLFGGFSILLWIGAILCFLAYGIQIAM-EDEPINDNLYLGVVLAAVVIVTGCFSYYQEAKSSKIMDSFKNMVPQQALVIREGEKLQINAEMVVVGDLVEIKGGDRVPADIRIIIAHGCKVDNSSLTGESEPQTRSPEFTHENPLETRNICFFSTNCVEGTGRGIVINTGDRTVMGRIATLASGLEVGRTPIAMEIEHFIHIITGVAVFLGVSFFVLSLILGYSWLEAVIFLIGIIVANVPEGLLATVTVCLTLTAKRMARKNCLVKNLEAVETLGSTSTICSDKTGTLTQNRMTVAHMWFDNQIHEADTTEDQSGTTFDKRSPTWTALSRIAGLCNRAVFKVGQEKVAVSKRDTAGDASESALLKCIELSCGSVRKLRDRNPKVAEIPFNSTNKFQLSIHEREDSPEG-HLLVMKGAPERILDRCSTIMLHGAEQPLDEEMKDAFQNAYFELGGLGERVLGFCHLYIPADKFQRGFKFDTDEPNFPLTDLCFIGLISMIDPPRAAVPDAVGKCRSAGIKVIMVTGDHPITAKAIAKGVGIISEGNETVEDIADRLNIPVNQVNPREAKACVVHGSDLKDMTSEQLDDLLKNHTEIVFARTSPQQKLIIVEGCQRQGAIVAVTGDGVNDSPALKKADIGVAMGIAGSDVSKQAADMILLDDNFASIVTGVEEGRLIFDNLKKSIAYTLTSNIPEITPFLLFIIANIPLPLGTVTILCIDLGTDMVPAISLAYEAAESDIMKRQPRNPRTDKLVNERLISMAYGQIGMIQALGGFFTYFVILAENGFLPSRLLGIRLDWDDRSNNDVEDSYGQEWTYEQRKVVEFTCHTAFFASIVVVQWADLIICKTRRNSVFQQGMKNKILIFGLLEETALAAFLSYCPGMDVALRMYPLKVTWWFCAFPYSLLIFLYDEVRKLILRRDPGGWVEKESYY
>bird|Eudyptes_robustus_A2_VULG01004311
--------MGRG-AGREYSPAATTSEN------GGGKR---KQKEKELDELKKEVNLDDHKLSLDELGRKYQVDLSRGLTNARAAEILVQDGPNALTPPPTTPEWA------------LLWIGAILCFLAYGIQAAM-EDEPANDNLYLGVVLAAVVIVTGCFSYYQEAKSSKIMDSFKNMVPQQALVIREGEKIQINAENVVVGDLVEVKGGDRVPADMRIISSHGCKVDNSSLTGESEPQTRSPEFTHENPLETRNICFFSTNCVEGTARGIVISTGDRTVMGRIASLASGLEVGRTPIAMEIEHFIRLITGVAVFLGLSFFILSLILGYTWLEAVIFLIGIIVANVPEGLLATVTVCLTLTAKRMARKNCLVKNLEAVETLGSTSTICSDKTGTLTQNRMTVAHMWFDNQIHEADTTEDQSGATFDKRSPTWAALARIAGLCNRAVFKPGQENISISKRDTAGDASESALLKCIQLSCGSVKKMRDKNPKVTEIPFNSTNKYQLSIHEREEDPQG-YLLVMKGAPERILDRCSRILLQGQEVPLDQEMREAFQNAYLELGGLGERVLGFCHFYLPPDKFPRGFRFDADEVNFPTNNLCFVGLMSMIDPPRAAVPDAVGKCRSAGIKVIMVTGDHPITAKAIAKGVGIISEGNETVEDIAARLNIPVSQVNPREAKACVVHGSDLKDMTSEQLDEILKNHTEIVFARTSPQQKLIIVEGCQRQGAIVAVTGDGVNDSPALKKADIGIAMGIAGSDVSKQAADMILLDDNFASIVTGVEEGRLIFDNLKKSIAYTLTSNIPEITPFLLFIIANIPLPLGTVTILCIDLGTDMVPAISLAYEAAESDIMKRQPRNPRTDKLVNERLISMAYGQIGMIQALGGFFTYFVILAENGFLPGTLVGIRLAWDDRSTNDLEDSYGQEWTYEQRKVVEFTCHTAFFASIVVVQWADLIICKTRRNSVFQQGMKNKILIFGLLEETALAAFLSYCPGMGVALRMYPLKVTWWFCAFPYSLLIFAYDEVRKLILRRYP----------
>bird|Eudyptes_sclateri_A2_VULE01000015
--------MGRG-AGREYSPAATTSEN------GGGKR---KQKEKELDELKKEVNLDDHKLSLDELGRKYQVDLSRGLTNARAAEILVQDGPNALTPPPTTPEWVKFCRQLFGGFSILLWIGAILCFLAYGIQAAM-EDEPANDNLYLGVVLAAVVIVTGCFSYYQEAKSSKIMDSFKNMVPQQALVIREGEKIQINAENVVVGDLVEVKGGDRVPADMRIISSHGCKVDNSSLTGESEPQTRSPEFTHENPLETRNICFFSTNCVEGTARGIVISTGDRTVMGRIASLASGLEVGRTPIAMEIEHFIRLITGVAVFLGLSFFILSLILGYTWLEAVIFLIGIIVANVPEGLLATVTVCLTLTAKRMARKNCLVKNLEAVETLGSTSTICSDKTGTLTQNRMTVAHMWFDNQIHEADTTEDQSGATFDKRSPTWAALARIAGLCNRAVFKPGQENISISKRDTAGDASESALLKCIQLSCGSVKKMRDKNPKVTEIPFNSTNKYQLSIHEREEDPQG-YLLVMKGAPERILDRCSRILLQGQEVPLDQEMREAFQNAYLELGGLGERVLGFCHFYLPPDKFPRGFRFDADEVNFPTNNLCFVGLMSMIDPPRAAVPDAVGKCRSAGIKVIMVTGDHPITAKAIAKGVGIISEGNETVEDIAARLNIPVSQVNPREAKACVVHGSDLKDMTSEQLDEILKNHTEIVFARTSPQQKLIIVEGCQRQGAIVAVTGDGVNDSPALKKADIGIAMGIAGSDVSKQAADMILLDDNFASIVTGVEEGRLIFDNLKKSIAYTLTSNIPEITPFLLFIIANIPLPLGTVTILCIDLGTDMVPAISLAYEAAESDIMKRQPRNPRTDKLVNERLISMAYGQIGMIQALGGFFTYFVILAENGFLPGTLVGIRLAWDDRSTNDLEDSYGQEWTYEQRKVVEFTCHTAFFASIVVVQWADLIICKTRRNSVFQQGMK-------------------------------------------------------------------------
>bird|Falco_cherrug_A2_XM027810230
--------MRRE-AGREYSPAATTSEN------GGGKR---KQKEKELDELKKEVNLDDHKLSLDELGRKYQVDLSRGLTNARAAEILVQDGPNALTPPPTTPEWVKFCRQLFGGFSILLWIGAILCFLAYGIQAAM-EDEPSNDNLYLGVVLAAVVIVTGCFSYYQEAKSSKIMDSFKNMVPQQALVIREGEKIQINAENVVVGDLVEVKGGDRVPADMRIISSHGCKVDNSSLTGESEPQTRSPEFTHENPLETRNICFFSTNCVEGTARGIVISTGDRTVMGRIASLASGLEVGRTPIAMEIEHFIRLITGVAVFLGLSFFILSLILGYTWLEAVIFLIGIIVANVPEGLLATVTVCLTLTAKRMARKNCLVKNLEAVETLGSTSTICSDKTGTLTQNRMTVAHMWFDNQIHEADTTEDQSGATFDKRSPTWAALARIAGLCNRAVFKPGQENISISKRDTAGDASESALLKCIQLSCGSVKKMRDKNPKVTEIPFNSTNKYQLSIHEREEDPQG-YLLVMKGAPERILDRCSRILMQGQEVPLDQEMREAFQNAYLELGGLGERVLGFCHLYLPPDKFPRGFRFDADEVNFPTSNLCFVGLMSMIDPPRAAVPDAVGKCRSAGIKVIMVTGDHPITAKAIAKGVGIISEGNETVEDIAARLNIPVSQVNPREAKACVVHGSDLKDMTSEQLDEILKNHTEIVFARTSPQQKLIIVEGCQRQGAIVAVTGDGVNDSPALKKADIGIAMGIAGSDVSKQAADMILLDDNFASIVTGVEEGRLIFDNLKKSIAYTLTSNIPEITPFLLFIMANIPLPLGTITILCIDLGTDMVPAISLAYEAAESDIMKRQPRNPRTDKLVNERLISMAYGQIGMIQALGGFFTYFVILAENGFLPGTLVGIRLAWDDRSTNDLEDSYGQEW---------------------------------------------------------------------------------------------------------------------
>bird|Falco_peregrinus_A2_XM005244300
--------MGRG-AVDYGGFHQTVPVP------TPACS---ARQLKELDELKKEVNLDDHKLSLDELGRKYQVDLSRGLTNARAAEILVQDGPNALTPPPTTPEWVKFCRQLFGGFSILLWIGAILCFLAYGIQAAM-EDEPSNDNLYLGVVLAAVVIVTGCFSYYQEAKSSKIMDSFKNMVPQQALVIREGEKIQINAENVVVGDLVEVKGGDRVPADMRIISSHGCKVDNSSLTGESEPQTRSPEFTHENPLETRNICFFSTNCVEGTARGIVISTGDRTVMGRIASLASGLEVGRTPIAMEIEHFIRLITGVAVFLGLSFFILSLILGYTWLEAVIFLIGIIVANVPEGLLATVTVCLTLTAKRMARKNCLVKNLEAVETLGSTSTICSDKTGTLTQNRMTVAHMWFDNQIHEADTTEDQSGATFDKRSPTWAALARIAGLCNRAVFKPGQENISISKRDTAGDASESALLKCIQLSCGSVKKMRDKNPKVTEIPFNSTNKYQLSIHEREEDPQG-YLLVMKGAPERILDRCSRILMQGQEVPLDQEMREAFQNAYLELGGLGERVLGFCHLYLPPDKFPRGFRFDADEVNFPTSNLCFVGLMSMIDPPRAAVPDAVGKCRSAGIKVIMVTGDHPITAKAIAKGVGIISEGNETVEDIAARLNIPVSQVNPREAKACVVHGSDLKDMTSEQLDEILKNHTEIVFARTSPQQKLIIVEGCQRQGAIVAVTGDGVNDSPALKKADIGIAMGIAGSDVSKQAADMILLDDNFASIVTGVEEGRLIFDNLKKSIAYTLTSNIPEITPFLLFIMANIPLPLGTITILCIDLGTDIVPAISLAYEAAESDIMKRQPRNPRTDKLVNERLISMAYGQIGMIQALGGFFTYFVILAENGFLPGTLVGIRLAWDDRSTNDLEDSYGQEWTYEQRKVVEFTCHTAFFASIVVVQWADLIICKTRRNSVFQQGMKN------------------------------------------------------------------------
>bird|Fregetta_grallaria_A2_A0A7L3ZEW7
-------------AGREYSPAATTSEN------GGGKR---KQKEKELDELKKEVNLDDHKLSLDELGRKYQVDLSRGLTNARAAEILVQDGPNALTPPPTTPEWVKFCRQLFGGFSILLWIGAILCFLAYGIQAAM-EDEPSNDNLYLGVVLAAVVIVTGCFSYYQEAKSSKIMDSFKNMVPQQALVIREGEKIQINAENVVVGDLVEVKGGDRVPADMRIISSHGCKVDNSSLTGESEPQTRSPEFTHENPLETRNICFFSTNCVEGTARGIVISTGDRTVMGRIASLASGLEVGRTPIAMEIEHFIRLITGVAVFLGLSFFILSLILGYTWLEAVIFLIGIIVANVPEGLLATVTVCLTLTAKRMARKNCLVKNLEAVETLGSTSTICSDKTGTLTQNRMTVAHMWFDNQIHEADTTEDQSGATFDKRSPTWAALARIAGLCNRAVFKPGQENISISKRDTAGDASESALLKCIQLSCGSVKKMRDKNPKVTEIPFNSTNKYQLSIHEREEDPQG-YLLVMKGAPERILDRCSRILLQGQEVPLDQEMREAFQNAYLELGGLGERVLGFCHLYLPPDKFPRGFRFDADEVNFPTSSLCFVGLMSMIDPPRAAVPDAVGKCRSAGIKVIMVTGDHPITAKAIAKGVGIISEGNETVEDIAARLNIPVSQVNPREAKACVVHGSDLKDMTSEQLDEILKNHTEIVFARTSPQQKLIIVEGCQRQGAIVAVTGDGVNDSPALKKADIGIAMGIAGSDVSKQAADMILLDDNFASIVTGVEEGRLIFDNLKKSIAYTLTSNIPEITPFLLFIIANIPLPLGTVTILCIDLGTDMVPAISLAYEAAESDIMKRQPRNPRTDKLVNERLISMAYGQIGMIQALGGFFTYFVILAENGFLPGTLVGIRLAWDDRSTNDLEDSYGQEW---------------------------------------------------------------------------------------------------------------------
>bird|Furnarius_figulus_A2_A0A7K5BH79
-------------AGREYSPAATTSEN------GGGKR---KQKEKELDELKKEVNLDDHKLSLDELGRKYQVDLSRGLTNARAAEILVQDGPNALTPPPTTPEWVKFCRQLFGGFSILLWIGAILCFLAYGIQAAM-EDEPANDNLYLGVVLAAVVIVTGCFSYYQEAKSSKIMDSFKNMVPQQALVIREGEKIQINAENVVVGDLVEVKGGDRVPADMRIISSHGCKVDNSSLTGESEPQTRSPEFTHENPLETRNICFFSTNCVEGTARGIVISTGDRTVMGRIASLASGLEVGRTPIAMEIEHFIRLITGVAVFLGLSFFILSLILGYTWLEAVIFLIGIIVANVPEGLLATVTVCLTLTAKRMARKNCLVKNLEAVETLGSTSTICSDKTGTLTQNRMTVAHMWFDNQIHEADTTEDQSGATFDKRSPTWAALARIAGLCNRAVFKPGQENVSISKRDTAGDASESALLKCIQLSCGSVKRMRDRNPKVTEIPFNSTNKYQLSIHEREEDPQG-YLLVMKGAPERILDRCSTILLQGKEQPLDEEMKEAFQNAYLELGGLGERVLGFCHHYLPPDKFPRGFRFDADEVNFPTSDLCFVGLMSMIDPPRAAVPDAVGKCRSAGIK-XMVTGDHPITAKAIAKGVGIISEGNETVEDIAARLNIPVSQVNPREAKACVVHGSDLKDMSSEQIDEILQNHTEIVFARTSPQQKLIIVEGCQRQGAIVAVTGDGVNDSPALKKADIGIAMGIAGSDVSKQAADMILLDDNFASIVTGVEEGRLIFDNLKKSIAYTLTSNIPEITPFLLFIMANIPLPLGTVTILCIDLGTDMVPAISLAYEAAESDIMKRQPRNPRTDKLVNERLISMAYGQIGMIQALGGFFTYFVILAENGFLPGTLLGIRLAWDDRSTNDLEDSYGQEWTYEQRKVVEFTCHTAFFASIVVVQWADLIICKTRRNSVFQQGMKNKILIFGLLEETALAAFLSYCPGMGVALRMYPLKVTWWFCAFPYSLLIFAYDEVRKLILRRYPGGWVEKETYY
>bird|Galbula_dea_A2_A0A7K9T4X1
-------------AGREYSPAATTSEN------GGGKR---KQKEKELDELKKEVNLDDHKLSLDELGRKYQVDLSRGLTNARAAEILVQHGPNALTPPPTTPEWVKFCRQLFGGFSILLWIGAFLCFLAYGIQAAM-EDEPSNDNLYLGVVLAAVVIVTGCFSYYQEAKSSKIMDSFKNMVPQQALVIREGEKIQINAENVVVGDLVEVKGGDRVPADMRIISSHGCKVDNSSLTGESEPQTRSPEFTHENPLETRNICFFSTNCVEGTARGIVISTGDRTVMGRIASLASGLEVGRTPIAMEIEHFIRLITGVAVFLGLSFFILSLILGYTWLEAVIFLIGIIVANVPEGLLATVTVCLTLTAKRMARKNCLVKNLEAVETLGSTSTICSDKTGTLTQNRMTVAHMWFDNQIHEADTTEDQSGATFDKRSPTWAALARIAGLCNRAVFKPGQENISISKRDTAGDASESALLKCIQLSCGSVKKMRDKNPKVTEIPFNSTNKYQLSIHEREEDPQG-YLLVMKGAPERILDRCSRILLQGQEVPLDEEMREAFQNAYLELGGLGERVLGFCHLYLPPDKFPRGFRFDADEVNFPTSDLCFVGLMSMIDPPRAAVPDAVGKCRSAGIKVIMVTGDHPITAKAIAKGVGIISEGNETVEDIAARLNIPVSQVNPREAKACVVHGSDLKDMTSEQLDEILKNHTEIVFARTSPQQKLIIVEGCQRQGAIVAVTGDGVNDSPALKKADIGIAMGIAGSDVSKQAADMILLDDNFASIVTGVEEGRLIFDNLKKSIAYTLTSNIPEITPFLLFIIANIPLPLGTVTILCIDLGTDMVPAISLAYEAAESDIMKRQPRNPRTDKLVNERLISMAYGQIGMIQALGGFFTYFVILAENGFLPGTLVGIRLAWDDRTTNDLEDSYGQEWTYEQRKVVEFTCHTAFFASIVVVQWADLIICKTRRNSVFQQGMKNKILIFGLLEETALAAFLSYCPGMGVALRMYPLKVTWWFCAFPYSLLIFAYDEVRKLILRRYPGGWVEKETYY
>bird|Gallus_gallus_A2_P24797
-----------M-DGREYSPAATTSEN------GGGRR---KQKEKELDELKKEVNLDDHKLSLDELGRKYQVDLSRGLSNARAAEVLAQDGPNALTPPPTTPEWVKFCRQLFGGFSILLWIGAILCFLAYGIQAAM-EDEPSNDNLYLGVVLAAVVIVTGCFSYYQEAKSSKIMDSFKNMVPQQALVIREGEKIQINAENVVVGDLVEVKGGDRVPADMRIISSHGCKVDNSSLTGESEPQTRSPEFTHENPLETRNICFFSTNCVEGTARGIVISTGDRTVMGRIASLASGLEVGRTPIAMEIEHFIRLITGVAVFLGLSFFILSLILGYTWLEAVIFLIGIIVANVPEGLLATVTVCLTLTAKRMARKNCLVKNLEAVETLGSTSTICSDKTGTLTQNRMTVAHMWFDNQIHEADTTEDQSGATFDKRSPTWAALSRIAGLCNRAVFKPGQENISISKRDTAGDASESALLKCIQLSCGSVKKMRDKNPKVTEIPFNSTNKYQLSIHEREEDPQG-HILVMKGAPERILERCSRILLQGQEVPLDEEMKEAFQNAYLELGGLGERVLGFCHLYLPPDKFPRGFRFDADEVNFPTSDLCFVGLMSMIDPPRAAVPDAVGKCRSAGIKVIMVTGDHPITAKAIAKGVGIISEGNETVEDIAARLNIPVSQVNPREAKACVVHGSDLKDMTAEQLDEILRNHTEIVFARTSPQQKLIIVEGCQRQGAIVAVTGDGVNDSPALKKADIGIAMGIAGSDVSKQAADMILLDDNFASIVTGVEEGRLIFDNLKKSIAYTLTSNIPEITPFLLFIIANIPLPLGTVTILCIDLGTDMVPAISLAYEAAESDIMKRQPRNPRTDKLVNERLISMAYGQIGMIQALGGFFTYFVILAENGFLPARLLGVRLAWDDRSTNDLEDSYGQEWTYEQRKVVEFTCHTAFFASIVVVQWADLIICKTRRNSVFQQGMKNKILIFGLLEETALAAFLSYCPGMGVALRMYPLKVTWWFCAFPYSLLIFAYDEVRKLILRRYPGGWVEKETYY
>bird|Haliaeetus_albicilla_A2_A0A7K7NPL4
-------------AGREYSPAATTSEN------GGGKR---KQKEKELDELKKEVNLDDHKLSLDELGRKYQVDLSRGLTNSRAAEILVQDGPNALTPPPTTPEWVKFCRQLFGGFSILLWIGAILCFLAYGIQAAM-EDEPSNDNLYLGVVLAAVVIVTGCFSYYQEAKSSKIMDSFKNMVPQQALVIREGEKIQINAENVVVGDLVEVKGGDRVPADMRIISSHGCKVDNSSLTGESEPQTRSPEFTHENPLETRNICFFSTNCVEGTARGIVISTGDRTVMGRIASLASGLEVGRTPIAMEIEHFIRLITGVAVFLGLSFFILSLILGYTWLEAVIFLIGIIVANVPEGLLATVTVCLTLTAKRMARKNCLVKNLEAVETLGSTSTICSDKTGTLTQNRMTVAHMWFDNQIHEADTTEDQSGATFDKRSPTWAALARIAGLCNRAVFKPGQENISISKRDTAGDASESALLKCIQLSCGSVKKMRDKNPKVTEIPFNSTNKYQLSIHEREEDPQG-YLLVMKGAPERILDRCSRILLQGQEVPLDQEMREAFQNAYLELGGLGERVLGFCHLYLPPDKFPRGFRFDADEVNFPTSNLCFVGLMSMIDPPRAAVPDAVGKCRSAGIKVIMVTGDHPITAKAIAKGVGIISEGNETVEDIAARLNIPVSQVNPREAKACVVHGSDLKDMTSEQLDEILKNHTEIVFARTSPQQKLIIVEGCQRQGAIVAVTGDGVNDSPALKKADIGIAMGIAGSDVSKQAADMILLDDNFASIVTGVEEGRLIFDNLKKSIAYTLTSNIPEITPFLLFIIANIPLPLGTVTILCIDLGTDMVPAISLAYEAAESDIMKRQPRNPRTDKLVNERLISMAYGQIGMIQALGGFFTYFVILAENGFLPGTLVGIRLAWDDRSTNDLEDSYGQEWTYEQRKVVEFTCHTAFFASIVVVQWADLIICKTRRNSVFQQGMKNKILIFGLLEETALAAFLSYCPGMGVALRMYPLKVTWWFCAFPYSLLIFAYDEVRKLILRRYPGG--------
>bird|Haliaetus_leucocephalus_A2_XM010566867
--------MGRG-AGREYSPAATTSEN------GGGKR---KQKEKELDELKKEVNLDDHKLSLDELGRKYQVDLSRGLTNSRAAEILVQDGPNALTPPPTTPEWVKFCRQLFGGFSILLWIGAILCFLAYGIQAAM-EDEPSNDNLYLGVVLAAVVIVTGCFSYYQEAKSSKIMDSFKNMVPQQALVIREGEKIQINAENVVVGDLVEVKGGDRVPADMRIISSHGCKVDNSSLTGESEPQTRSPEFTHENPLETRNICFFSTNCVEGTARGIVISTGDRTVMGRIASLASGLEVGRTPIAMEIEHFIRLITGVAVFLGLSFFILSLILGYTWLEAVIFLIGIIVANVPEGLLATVTVCLTLTAKRMARKNCLVKNLEAVETLGSTSTICSDKTGTLTQNRMTVAHMWFDNQIHEADTTEDQSGATFDKRSPTWAALARIAGLCNRAVFKPGQENISISKRDTAGDASESALLKCIQLSCGSVKKMRDKNPKVTEIPFNSTNKYQLSIHEREEDPQG-YLLVMKGAPERILDRCSRILLQGQEVPLDQEMREAFQNAYLELGGLGERVLGFCHLYLPPDKFPRGFRFDADEVNFPTSNLCFVGLMSMIDPPRAAVPDAVGKCRSAGIKVIMVTGDHPITAKAIAKGVGIISEGNETVEDIAARLNIPVSQVNPREAKACVVHGSDLKDMTSEQLDEILKNHTEIVFARTSPQQKLIIVEGCQRQGAIVAVTGDGVNDSPALKKADIGIAMGIAGSDVSKQAADMILLDDNFASIVTGVEEGRLIFDNLKKSIAYTLTSNIPEITPFLLFIIANIPLPLGTVTILCIDLGTDMVPAISLAYEAAESDIMKRQPRNPRTDKLVNERLISMAYGQIGMIQALGGFFTYFVILAENGFLPGTLVGIRLAWDDRSTNDLEDSYGQEWTYEQRKVVEFTCHTAFFASIVVVQWADLIICKTRRNSVFQQGMKN------------------------------------------------------------------------
>bird|Indicator_maculatus_A2_A0A7L1GZV6
-------------AGREYSPAATTSEN------GGGKR---KQKEKELDELKKEVNMDDHKLSLDELGRKYQVDLSRGLTNARAAEILAQDGPNALTPPPTTPEWVKFCRQLFGGFSILLWIGAFLCFLAYGIQAAM-EDEPANDNLYLGVVLAAVVIVTGCFSYYQEAKSSKIMDSFKNMVPQQALVIREGEKIQINAENVVVGDLVEVKGGDRVPADMRIISSHGCKVDNSSLTGESEPQTRSPEFTHENPLETRNICFFSTNCVEGTARGIVISTGDRTVMGRIASLASGLEVGRTPIAMEIEHFIRLITGVAVFLGLSFFILSLILGYTWLEAVIFLIGIIVANVPEGLLATVTVCLTLTAKRMARKNCLVKNLEAVETLGSTSTICSDKTGTLTQNRMTVAHMWFDNQIHEADTTEDQSGATFDKRSPTWAALARIAGLCNRAVFKPGQENISISKRDTAGDASESALLKCIQLSCGSVKKMRDKNPKVTEIPFNSTNKYQLSIHEREEDPQG-YLLVMKGAPERILDRCSRILLQGQELPLDQEMREAFQNAYLELGGLGERVLGFCHLYLPPEKFPRGFRFDADEVNFPTSDLCFVGLMSMIDPPRAAVPDAVGKCRSAGIKVIMVTGDHPITAKAIAKGVGIISEGNETVEDIAARLNIPVSQVNPREAKACVVHGSDLKDMSPEQLDEILRNHTEIVFARTSPQQKLIIVEGCQRQGAIVAVTGDGVNDSPALKKADIGIAMGIAGSDVSKQAADMILLDDNFASIVTGVEEGRLIFDNLKKSIAYTLTSNIPEITPFLLFIIANIPLPLGTVTILCIDLGTDMVPAISLAYEAAESDIMKRQPRNPRTDKLVNERLISMAYGQIGMIQALGGFFTYFVILAENGFLPGTLVGIRLAWDDRTTNDLEDSYGQEW---------------------------------------------------------------------------------------------------------------------
>bird|Meleagris_gallopavo_A2_XM010726852
--------MPRV-DGREYSPAATTSEN------GGGRR---KQKEKELDELKKEVNLDDHKLSLDELGRKYQVDLSRGLSNARAAEVLAQDGPNALTPPPTTPEWVKFCRQLFGGFSILLWIGAILCFLAYGIQAAM-EDEPSNDNLYLGVVLAAVVIVTGCFSYYQEAKSSKIMDSFKNMVPQQALVIREGEKIQINAENVVVGDLVEVKGGDRVPADMRIISSHGCKVDNSSLTGESEPQTRSPEFTHENPLETRNICFFSTNCVEGTARGIVISTGDRTVMGRIASLASGLEVGRTPIAMEIEHFIRLITGVAVFLGLSFFILSLILGYTWLEAVIFLIGIIVANVPEGLLATVTVCLTLTAKRMARKNCLVKNLEAVETLGSTSTICSDKTGTLTQNRMTVAHMWFDNQIHEADTTEDQSGATFDKRSPTWAALARIAGLCNRAVFKPGQENISISKRDTAGDASESALLKCIQLSCGSVKKMRDKNPKVTEIPFNSTNKYQLSIHEREEDPQG-HILVMKGAPERILERCSRILLQGQEVPLDEEMKEAFQNAYLELGGLGERVLGFCHLYLPPDKFPRGFRFDADEVNFPTSDLCFVGLMSMIDPPRAAVPDAVGKCRSAGIKVIMVTGDHPITAKAIAKGVGIISEGNETVEDIAARLNIPVSQVNPREAKACVVHGSDLKDMTSEQLDEILRNHTEIVFARTSPQQKLIIVEGCQRQGAIVAVTGDGVNDSPALKKADIGIAMGIAGSDVSKQAADMILLDDNFASIVTGVEEGRLIFDNLKKSIAYTLTSNIPEITPFLLFIIANIPLPLGTVTILCIDLGTDMV--------------------------------------------------------------------------------------------------------------------------------------------------------------------------------------------------------------
>bird|Nesospiza_acunhae_A2_A0A7K7S449
------------------------------------------------------VPQDDHKLSLDELGRKYQVDLSRGLTNARAAEILVQDGPNALTPPPTTPEWVKFCRQLFGGFSILLWIGAILCFLAYGIQAAM-EDEPANDNLYLGVVLAAVVIVTGCFSYYQEAKSSKIMDSFKNMVPQQALVIREGEKIQINAENVVVGDLVEVKGGDRVPADMRIISSHGCKVDNSSLTGESEPQTRSPEFTHENPLETRNICFFSTNCVEGTARGIVISTGDRTVMGRIASLASGLEVGRTPIAMEIEHFIRLITGVAVFLGLSFFILSLILGYTWLEAVIFLIGIIVANVPEGLLATVTVCLTLTAKRMARKNCLVKNLEAVETLGSTSTICSDKTGTLTQNRMTVAHMWFDNQIHEADTTEDQSGATFDKRSPTWAALARIAGLCNRAVFKPGQENVSISKRDTAGDASESALLKCIQLSCGSVKRMRDRNPKVTEIPFNSTNKYQLSIHEREEDPQG-YLLVMKGAPERILDRCSRILLQGQEQPLDQEMREAFQNAYLELGGLGERVLGFCHLYLPPDKFPRGFRFDADEVNFPTSDLCFVGLMSMIDPPRAAVPDAVGKCRSAGIKVIMVTGDHPITAKAIAKGVGIISEGNETVEDIAARLNIPVSQVNPREAKACVVHGSDLKDMSSEQLDEILRNHTEIVFARTSPQQKLIIVEGCQRQGAIVAVTGDGVNDSPALKKADIGIAMGIAGSDVSKQAADMILLDDNFASIVTGVEEGRLIFDNLKKSIAYTLTSNIPEITPFLLFIIANIPLPLGTVTILCIDLGTDMVPAISLAYEAAESDIMKRQPRNPRSDKLVNERLISMAYGQIGMIQALGGFFTYFVILAENGFLPGTLLGIRLAWDDRSKNDLEDSYGQEWTYEQRKVVEFTCHTAFFASIVVVQWADLIICKTRRNSVFQQGMKNKILIFGLLEETALAAFLSYCPGMGVALRMYPLKVTWWFCAFPYSLLIFAYDEVRKLILRRYPGGETPKKWGG
>bird|Phasianus_colchicus_A2_A0A669R1D4
-------------HPRVPQCNVPISTCP--LVSPCPHP---HMSPCVPTSLSPRVPMSPHVPRIPTCPHVPHPTVPQGLSNARAAEVLAQDGPNALTPPPTTPEWVKFCRQLFGGFSILLWIGAILCFLAYGIQAAM-EDEPSNDNLYLGVVLAAVVIVTGCFSYYQEAKSSKIMDSFKNMVPQQALVIREGEKIQINAENVVVGDLVEVKGGDRVPADMRIISSHGCKVDNSSLTGESEPQTRSPEFTHENPLETRNICFFSTNCVEGTARGIVISTGDRTVMGRIASLASGLEVGRTPIAMEIEHFIRLITGVAVFLGLSFFILSLILGYTWLEAVIFLIGIIVANVPEGLLATVTVCLTLTAKRMARKNCLVKNLEAVETLGSTSTICSDKTGTLTQNRMTVAHMWFDNQIHEADTTEDQSGATFDKRSPTWAALARIAGLCNRAVFKPGQENISISKRDTAGDASESALLKCIQLSCGSVKKMRDKNPKVTEIPFNSTNKYQLSIHEREEDPQG-HILVMKGAPERILERCSRILLQGQEVPLDEEMKEAFQNAYLELGGLGERVLGFCHLYLPPDKFPRGFRFDADEVNFPTSDLCFVGLMSMIDPPRAAVPDAVGKCRSAGIKVIMVTGDHPITAKAIAKGVGIISEGNETVEDIAARLNIPVSQVNPREAKACVVHGSDLKDMTSEQLDEILRNHTEIVFARTSPQQKLIIVEGCQRQGAIVAVTGDGVNDSPALKKADIGIAMGIAGSDVSKQAADMILLDDNFASIVTGVEEGRLIFDNLKKSIAYTLTSNIPEITPFLLFIIANIPLPLGTVTILCIDLGTDMVPAISLAYEAAESDIMKRQPRNPRTDKLVNERLISMAYGQIGMIQALGGFFTYFVILAENGFLPARLLGVRLAWDDRSTNDLEDSYGQEWTYEQRKVVEFTCHTAFFASIVVVQWADLIICKTRRNSVFQQGMK-------------------------------------------------------------------------
>bird|Pseudopodoces_humilis_A2_XM014261846
--------MGRG-AGREYSPAATTSEN------GGGKR---KQKEKELDELKKEVNLDDHKLSLDELGRKYQVDLSRGLTNARAAEILVQDGPNALTPPPTTPEWVKFCRQLFGGFSILLWIGAILCFLAYGIQAAM-EDEPANDNLYLGVVLAAVVIVTGCFSYYQEAKSSKIMDSFKNMVPQQALVIREGEKIQINAENVVVGDLVEVKGGDRVPADMRIISSHGCKVDNSSLTGESEPQTRSPEFTHENPLETRNICFFSTNCVEGTARGIVISTGDRTVMGRIASLASGLEVGRTPIAMEIEHFIRLITGVAVFLGLSFFILSLILGYTWLEAVIFLIGIIVANVPEGLLATVTVCLTLTAKRMARKNCLVKNLEAVETLGSTSTICSDKTGTLTQNRMTVAHMWFDNQIHEADTTEDQSGATFDKRSPTWAALARIAGLCNRAVFKPGQENISISKRDTAGDASESALLKCIQLSCGSVKRMRDRNPKVTEIPFNSTNKYQLSIHEREEDPQG-HLLVMKGAPERILDRCSRILLQGQEQPLDQEMREAFQNAYLELGGLGERVLGFCHLYLPPDKFPRGFRFDADEVNFPTSDLCFVGLMSMIDPPRAAVPDAVGKCRSAGIKVIMVTGDHPITAKAIAKGVGIISEGNETVEDIAARLNIPVSQVNPREAKACVVHGSDLKDMSSEQLDEILRNHTEIVFARTSPQQKLIIVEGCQRQGAIVAVTGDGVNDSPALKKADIGIAMGIAGSDVSKQAADMILLDDNFASIVTGVEEGRLIFDNLKKSIAYTLTSNIPEITPFLLFIIANIPLPLGTVTILCIDLGTDMVPAISLAYEAAESDIMKRQPRNPRSDKLVNERLISMAYGQIGMIQALGGFFTYFVILAENGFLPGTLLGIRLAWDDRSKNDLEDSYGQEWTYEQRKVVEFTCHTAFFASIVVVQWADLIICKTRRNSVFQQGMK-------------------------------------------------------------------------
>bird|Smithornis_capensis_A2_A0A7K8R3R6
-------------AGREYSPAATTSEN------GGGKR---KQKEKELDELKKEVNLDDHKLSLDELGRKYQVDLSRGLTNARAAEILVQDGPNALTPPPTTPEWVKFCRQLFGGFSILLWIGAILCFLAYGIQAAM-EDEPSNDNLYLGVVLAAVVIVTGCFSYYQEAKSSKIMDSFKNMVPQQALVIREGEKIQINAENVVVGDLVEVKGGDRVPADMRIISSHGCKVDNSSLTGESEPQTRSPEFTHENPLETRNICFFSTNCVEGTARGIVISTGDRTVMGRIASLASGLEVGRTPIAMEIEHFIRLITGVAVFLGLSFFILSLILGYTWLEAVIFLIGIIVANVPEGLLATVTVCLTLTAKRMARKNCLVKNLEAVETLGSTSTICSDKTGTLTQNRMTVAHMWFDNQIHEADTTEDQSGATFDKRSPTWAALARIAGLCNRAVFKPGQENVSISKRDTAGDASESALLKCIQLSCGSVKRMRDRNPKVTEIPFNSTNKYQLSIHEREEDPQG-YLLVMKGAPERILDRCSRILLQGQEQPLDQEMREAFQNAYLELGGLGERVLGFCHLYLPSDKFPRGFRFDADEVNFPTSDLCFVGLMSMIDPPRAAVPDAVGKCRSAGIKVIMVTGDHPITAKAIAKGVGIISEGNETVEDIAARLNIPVSQVNPREAKACVVHGSDLKDMSSEQLDEILRNHTEIVFARTSPQQKLIIVEGCQRQGAIVAVTGDGVNDSPALKKADIGIAMGIAGSDVSKQAADMILLDDNFASIVTGVEEGRLIFDNLKKSIAYTLTSNIPEITPFLLFIIANIPLPLGTVTILCIDLGTDMVPAISLAYEAAESDIMKRQPRNPRTDKLVNERLISMAYGQIGMIQALGGFFTYFVILAENGFLPGTLLGIRLAWDDRSTNDLEDSYGQEWTYEQRKVVEFTCHTAFFASIVVVQWADLIICKTRRNSVFQQGMKNKILIFGLLEETALAAFLSYCPGMGVALRMYPLKVTWWFCAFPYSLLIFAYDEVRKLILRRYPGG--------
>bird|Spizaetus_tyrannus_A2_A0A7L0CHK9
-------------AGREYSPAATTSEN------GGGKR---KQKEKELDELKKEVNLDDHKLSLDELGRKYQVDLSRGLTNARAAEILVQDGPNALTPPPTTPEWVKFCRQLFGGFSILLWIGAILCFLAYGIQAAM-EDEPSNDNLYLGVVLAAVVIVTGCFSYYQEAKSSKIMDSFKNMVPQQALVIREGEKIQINAENVVVGDLVEVKGGDRVPADMRIISSHGCKVDNSSLTGESEPQTRSPEFTHENPLETRNICFFSTNCVEGTARGIVISTGDRTVMGRIASLASGLEVGRTPIAMEIEHFIRLITGVAVFLGLSFFILSLILGYTWLEAVIFLIGIIVANVPEGLLATVTVCLTLTAKRMARKNCLVKNLEAVETLGSTSTICSDKTGTLTQNRMTVAHMWFDNQIHEADTTEDQSGATFDKRSPTWAALARIAGLCNRAVFKPGQENISISKRDTAGDASESALLKCIQLSCGSVKKMRDKNPKVTEIPFNSTNKYQLSIHEREEDPQG-YLLVMKGAPERILDRCSRILLQGQEVPLDQEMREAFQNAYLELGGLGERVLGFCHLYLPPDKFPRGFRFDADEVNFPTSNLCFVGLMSMIDPPRAAVPDAVGKCRSAGIKVIMVTGDHPITAKAIAKGVGIISEGNETVEDIAARLNIPVSQVNPREAKACVVHGSDLKDMTSEQLDEILKNHTEIVFARTSPQQKLIIVEGCQRQGAIVAVTGDGVNDSPALKKADIGIAMGIAGSDVSKQAADMILLDDNFASIVTGVEEGRLIFDNLKKSIAYTLTSNIPEITPFLLFIIANIPLPLGTVTILCIDLGTDMVPAISLAYEAAESDIMKRQPRNPRTDKLVNERLISMAYGQIGMIQALGGFFTYFVILAENGFLPGTLVGIRLAWDDRSTNDLEDSYGQEWTYEQRKVVEFTCHTAFFASIVVVQWADLIICKTRRNSVFQQGMK-------------------------------------------------------------------------
>bird|Taeniopygia_guttata_A2_A0A674H0M7
--------MGRG-AGREYSPAATTSEN------GGGKR---KQKEKELDELKKEVNLDDHKLSLDELGRKYQVDLSRGLTNARAAEILVQDGPNALTPPPTTPEWVKFCRQLFGGFSILLWIGAILCFLAYGIQAAM-EDEPSNDNLYLGVVLAAVVIVTGCFSYYQEAKSSKIMDSFKNMVPQQALVIREGEKIQINAENVVVGDLVEVKGGDRVPADMRIISSHGCKVDNSSLTGESEPQTRSPEFTHENPLETRNICFFSTNCVEGTARGIVISTGDRTVMGRIASLASGLEVGRTPIAMEIEHFIRLITGVAVFLGLSFFILSLILGYTWLEAVIFLIGIIVANVPEGLLATVTVCLTLTAKRMARKNCLVKNLEAVETLGSTSTICSDKTGTLTQNRMTVAHMWFDNQIHEADTTEDQSGATFDKRSPTWAALARIAGLCNRAVFKPGQENVSISKRDTAGDASESALLKCIELSCGSVRRMRERNPKVTEIPFNSTNKYQLSIHEREEDPQG-HLLVMKGAPERILDRCSRILLQGQEQPLDQEMREAFQNAYLELGGLGERVLGFCHLYLPPEKFPRGFRFDADEVNFPTSDLCFVGLMSMIDPPRAAVPDAVGKCRSAGIKVIMVTGDHPITAKAIAKGVGIISEGNETVEDIAARLNIPVSQVNPREAKACVVHGSDLKDMSSEQLDEILRNHTEIVFARTSPQQKLIIVEGCQRQGAIVAVTGDGVNDSPALKKADIGIAMGIAGSDVSKQAADMILLDDNFASIVTGVEEGRLIFDNLKKSIAYTLTSNIPEITPFLLFIIANIPLPLGTVTILCIDLGTDMVPAISLAYEAAESDIMKRQPRNPRSDKLVNERLISMAYGQIGMIQALGGFFTYFVILAENGFLPGTLLGIRLAWDDRSKNDLEDSYGQEWTYEQRKVVEFTCHTAFFASIVVVQWADLIICKTRRNSVFQQGMKNKILIFGLLEETALAAFLSYCPGMGVALRMYPLKVTWWFCAFPYSLLIFAYDEVRKLILRRYPGGWVEKETYY
>bird|Tinamus_guttatus_A2_XM010217238
--------MGRG-AGREYSPAATTSEN------GGGKR---KQKEKELDELKKEVNLDDHKLSLDELGRKYQVDLSRGLTSARAAEILARDGPNALTPPPTTPEWVKFCRQLFGGFSILLWIGAILCFLAYGIQAAM-EDEPSNDNLYLGVVLAAVVIVTGCFSYYQEAKSSKIMDSFKNMVPQQALVIREGEKIQINAENVGVGDLVELKGGDRVPADMRIISSHGCKVDNSSLTGESEPQTRSPEFTHENPLETRNICFFSTNCVEGTARGIVISTGDRTVMGRIASLASGLEVGRTPIAMEIEHFIRLITGVAVFLGLSFFILSLILGYTWLEAVIFLIGIILANVPEGLPATVTVCLTLTAKRMARKNCLVKNLEAVETLGSTSTICSDKTGTLTQNRMTVAHMWFDNQIHEADTTEDQSGATFDKRSPTWAALARIAGLCNRAVFKPGQENISISKRDTAGDASESALLKCIQLSCGSVKKMRDKNPKVTEIPFNSTNKYQLRLPEREDDPQG-YLLVMKGAPERILDRCSRILLQGQEVPLDEEMREAFQNAYLELGGLGERVLGFCHLCLPPDKFPRGFRFDADEINFPTSDLCFVGLMSMIDPPRAAVPDAVGKCRSAGIKVIMVTGDHPITAKAIAKGVGIISEGNETVEDIAARLNIPVSQVNPREAKACVVHGSDLKDMTSEQLDEILRNHTEIVFARTSPQQKLIIVEGCQRQGAIVAVTGDGVNDSPALKKADIGIAMGIAGSDVSKQAADMILLDDKFASIVTGVEEGRLIFDNLKKSIAYTLTSNIPEITPFLLFIIANIPLPLGTVTILCIDLGTDMVPAISLAYEAAESDIMKRQPRNPKTDKLVNERLISMAYGQIGMIQALGGFFTYFVILAENGFLPSTLVGIRLAWDDRTTNDLEDSYGQEWTYEQRKVVEFTCHTAFFASIVVVQWADLIICKTRRNSVFQQGMK-------------------------------------------------------------------------
>bird|Upupa_epops_A2_A0A7K6AW27
-------------AGREYSPAATTSEN------GGGKR---KQKEKELDELKKEVNLDDHKLSLDELGRKYQVDLSRGLTNARAAEILVQDGPNALTPPPTTPEWVKFCRQLFGGFSILLWIGAFLCFLAYGIQAAM-EDEPSNDNLYLGVVLAAVVIVTGCFSYYQEAKSSKIMDSFKNMVPQQALVIREGEKIQINAENVVVGDLVEVKGGDRVPADMRIISSHGCKVDNSSLTGESEPQTRSPEFTHENPLETRNICFFSTNCVEGTARGIVISTGDRTVMGRIASLASGLEVGRTPIAMEIEHFIRLITGVAVFLGLSFFILSLILGYTWLEAVIFLIGIIVANVPEGLLATVTVCLTLTAKRMARKNCLVKNLEAVETLGSTSTICSDKTGTLTQNRMTVAHMWFDNQIHEADTTEDQSGATFDKRSPTWAALARIAGLCNRAVFKPGQENISISKRDTAGDASESALLKCIQLSCGSVKKMRDKNPKVTEIPFNSTNKYQLSIHEREEEPQG-YLLVMKGAPERILDRCSHILLQGQEVPLDQEMREAFQNAYLELGGLGERVLGFCHLYLPLDKFPRGFRFDADEVNFPTSDLCFVGLMSMIDPPRAAVPDAVGKCRSAGIKVIMVTGDHPITAKAIAKGVGIISEGNETVEDIAARLNIPVSQVNPREAKACVVHGSDLKDMSSEQLDEILKNHTEIVFARTSPQQKLIIVEGCQRQGAIVAVTGDGVNDSPALKKADIGIAMGIAGSDVSKQAADMILLDDNFASIVTGVEEGRLIFDNLKKSIAYTLTSNIPEITPFLLFIIANIPLPLGTVTILCIDLGTDMVPAISLAYEAAESDIMKRQPRNPRTDKLVNERLISMAYGQIGMIQALGGFFTYFVILAENGFLPGTLVGIRLAWDDRSTNDLEDSYGQEWTYEQRKVVEFTCHTAFFASIVVVQWADLIICKTRRNSVFQQGMKNKILIFGLLEETALAAFLSYCPGMGVALRMYPLKVTWWFCAFPYSLLIFAYDEVRKLILRRYPGG--------
>mammal|Ailuropoda_melanoleuca_A2_XM019792759
--------MGRG-AGREYSPAATTAEN------GGGKK---KQKEKELDELKKEVAMDDHKLSLDELGRKYQVDLSKGLTNQRAQDILARDGPNALTPPPTTPEWVKFCRQLFGGFSILLWIGAILCFLAYGIQAAM-EDEPSNDNLYLGVVLAAVVIVTGCFSYYQEAKSSKIMDSFKNMVPQQALVVREGEKMQINAEEVVVGDLVEVKGGDRVPADLRIISSHGCKVDNSSLTGESEPQTRSPEFTHENPLETRNICFFSTNCVEGTARGIVIATGDRTVMGRIATLASGLEVGRTPIAMEIEHFIQLITGVAVFLGVSFFVLSLILGYSWLEAVIFLIGIIVANVPEGLLATVTVCLTLTAKRMARKNCLVKNLEAVETLGSTSTICSDKTGTLTQNRMTVAHMWFDNQIHEADTTEDQSGATFDKRSPTWTALSRIAGLCNRAVFKAGQENISVSKRDTAGDASESALLKCIELSCGSVRKMRDRNPKVAEIPFNSTNKYQLSIHEREDSPQS-HVLVMKGAPERILDRCSTILVQGKEIPLDKEMQDAFQNAYMELGGLGERVLGFCQLNLPSGKFPRGFRFDTDELNFPTEKLCFVGLMSMIDPPRAAVPDAVGKCRSAGIKVIMVTGDHPITAKAIAKGVGIISEGNETVEDIAARLNIPLSQVNPRDAKACVVHGSDLKDMTSEQLDEILKNHTEIVFARTSPQQKLIIVEGCQRQGAIVAVTGDGVNDSPALKKADIGIAMGISGSDVSKQAADMILLDDNFASIVTGVEEGRLIFDNLKKSIAYTLTSNIPEITPFLLFIIANIPLPLGTVTILCIDLGTDMVPAISLAYEAAESDIMKRQPRNPQTDKLVNERLISMAYGQIGMIQALGGFFTYFVILAENGFLPSRLLGIRLDWDDRSMNDLEDSYGQEWTYEQRKVVEFTCHTAFFASIVVVQWADLIICKTRRNSVFQQGMKNKILIFGLLEETALAAFLSYCPGMGVALRMYPLKVTWWFCAFPYSLLIFIYDEVRKLILRRYPGGWVEKETYY
>mammal|Aotus_nancymaae_A2_XM012449685
--------MGRG-AGREYSPAATTAEN------GGGKK---KQKEKELDELKKEVAMDDHKLSLDELGRKYQVDLSKGLTNQRAQDILARDGPNALTPPPTTPEWVKFCRQLFGGFSILLWIGAILCFLAYGIQAAM-EDEPSNDNLYLGVVLAAVVIVTGCFSYYQEAKSSKIMDSFKNMVPQQALVIREGEKMQINAEEVVVGDLVEVKGGDRVPADLRIISSHGCKVDNSSLTGESEPQTRSPEFTHENPLETRNICFFSTNCVEGTARGIVIATGDRTVMGRIATLASGLEVGRTPIAMEIEHFIQLITGVAVFLGVSFFVLSLILGYSWLEAVIFLIGIIVANVPEGLLATVTVCLTLTAKRMARKNCLVKNLEAVETLGSTSTICSDKTGTLTQNRMTVAHMWFDNQIHEADTTEDQSGATFDKRSPTWTALSRIAGLCNRAVFKAGQENISVSKRDTAGDASESALLKCIELSCGSVRKMRDRNPKVAEIPFNSTNKYQLSIHEREDSPQS-HVLVMKGAPERILDRCSTILVQGKEIPLDKEMQDAFQNAYMELGGLGERVLGFCQLNLPSGKFPRGFKFDTDELNFPTEKLCFVGLMSMIDPPRAAVPDAVGKCRSAGIKVIMVTGDHPITAKAIAKGVGIISEGNETVEDIAARLNIPVSQVNPREAKACVVHGSDLKDMTSEQLDEILKNHTEIVFARTSPQQKLIIVEGCQRQGAIVAVTGDGVNDSPALKKADIGIAMGISGSDVSKQAADMILLDDNFASIVTGVEEGRLIFDNLKKSIAYTLTSNIPEITPFLLFIIANIPLPLGTVTILCIDLGTDMVPAISLAYEAAESDIMKRQPRNSQTDKLVNERLISMAYGQIGMIQALGGFFTYFVILAENGFLPSRLLGIRLDWDDRTMNDLEDSYGQEWTYEQRKVVEFTCHTAFFASIVVVQWADLIICKTRRNSVFQQGMKNKILIFGLLEETALAAFLSYCPGMGVALRMYPLKVTWWFCAFPYSLLIFIYDEVRKLILRRYPGGWVEKETYY
>mammal|Arvicola_amphibius_A2_XM038349057
--------MGRG-AGREYSPAATTAEN------GGGKK---KQKEKELDELKKEVAMDDHKLSLDELGRKYQVDLSKGLTNQRAQDILARDGPNALTPPPTTPEWVKFCRQLFGGFSILLWIGALLCFLAYGILAAM-EDEPSNDNLYLGIVLAAVVIVTGCFSYYQEAKSSKIMDSFKNMVPQQALVIREGEKMQINAEEVVVGDLVEVKGGDRVPADLRIISSHGCKVDNSSLTGESEPQTRSPEFTHENPLETRNICFFSTNCVEGTARGIVIATGDRTVMGRIATLASGLEVGQTPIAMEIEHFIQLITGVAVFLGVSFFVLSLILGYSWLEAVIFLIGIIVANVPEGLLATVTVCLTLTAKRMARKNCLVKNLEAVETLGSTSTICSDKTGTLTQNRMTVAHMWFDNQIHEADTTEDQSGATFDKRSPTWTALSRIAGLCNRAVFKAGQENISVSKRDTAGDASESALLKCIELSCGSVRKMRDRNPKVAEIPFNSTNKYQLSIHEREDSPQS-HVLVMKGAPERILDRCSTILVQGKEIPLDKEMQDAFQNAYMELGGLGERVLGFCQLNLPSGKFPRGFKFDTDELNFPTEKLCFVGLMSMIDPPRAAVPDAVGKCRSAGIKVIMVTGDHPITAKAIAKGVGIISEGNETVEDIAARLNIPVSQVNPREAKACVVHGSDLKDMTSEQLDEILRDHTEIVFARTSPQQKLIIVEGCQRQGAIVAVTGDGVNDSPALKKADIGIAMGISGSDVSKQAADMILLDDNFASIVTGVEEGRLIFDNLKKSIAYTLTSNIPEITPFLLFIIANIPLPLGTVTILCIDLGTDMVPAISLAYEAAESDIMKRQPRNSQTDKLVNERLISMAYGQIGMIQALGGFFTYFVILAENGFLPSRLLGIRLDWDDRTTNDLEDSYGQEWTYEQRKVVEFTCHTAFFASIVVVQWADLIICKTRRNSVFQQGMKNKILIFGLLEETALAAFLSYCPGMGVALRMYPLKVTWWFCAFPYSLLIFIYDEVRKLILRRYPGGWVEKETYY
>mammal|Balaenoptera_acutorostrata_scammoni_A2_XM007171779
--------MGRG-AGREYSPAATTAEN------GGGKK---KQKEKELDELKKEVTMDDHKLSLDELGRKYQVDLSKGLTNQRAQDILARDGPNALTPPPTTPEWVKFCRQLFGGFSILLWIGAILCFLAYGIQAAM-EDEPSNDNLYLGVVLAAVVIVTGCFSYYQEAKSSKIMDSFKNMVPQQALVVREGEKMQINAEEVVVGDLVEVKGGDRVPADLRIISSHGCKVDNSSLTGESEPQTRSPEFTHENPLETRNICFFSTNCVEGTARGIVIATGDRTVMGRIATLASGLEVGRTPIAMEIEHFIQLITGVAVFLGVSFFVLSLILGYSWLEAVIFLIGIIVANVPEGLLATVTVCLTLTAKRMARKNCLVKNLEAVETLGSTSTICSDKTGTLTQNRMTVAHMWFDNQIHEADTTEDQSGATFDKRSPTWTALSRIAGLCNRAVFKAGQENISVSKRDTAGDASESALLKCIELSCGSVRKMRDRNPKVAEIPFNSTNKYQLSIHEREDSPQS-HVLVMKGAPERILDRCSSILVQGKEVPLDKEMQDAFQNAYLELGGLGERVLGFCQLNLPSGKFPRGFKFDTDELNFPTEKLCFVGLMSMIDPPRAAVPDAVGKCRSAGIKVIMVTGDHPITAKAIAKGVGIISEGNETVEDIAARLNIPVSQVNPREAKACVVHGSDLKDMTSEQLDEILKNHTEIVFARTSPQQKLIIVEGCQRQGAIVAVTGDGVNDSPALKKADIGIAMGIAGSDVSKQAADMILLDDNFASIVTGVEEGRLIFDNLKKSIAYTLTSNIPEITPFLLFIIANIPLPLGTVTILCIDLGTDMVPAISLAYEAAESDIMKRQPRNPQTDKLVNERLISMAYGQIGMIQALGGFFTYFVILAENGFLPSRLLGIRLDWDDRSMNDLEDSYGQEWTYEQRKVVEFTCHTAFFASIVVVQWADLIICKTRRNSVFQQGMKNKILIFGLLEETALAAFLSYCPGMGVALRMYPLKVTWWFCAFPYSLLIFIYDEVRKLILRRYPGGWVEKETYY
>mammal|Bison_bison_bison_A2_XM010846873
--------MGRG-AGREYSPAATTAEN------GGGKK---KQKEKELDELKKEVAMDDHKLSLDELGRKYQVDLSKGLTNQRAQDILARDGPNALTPPPTTPEWVKFCRQLFGGFSILLWIGAILCFLAFGIQAAM-EDEPSNDNLYLGVVLAAVVIVTGCFSYYQEAKSSKIMDSFKNMVPQQALVVREGEKMQINAEEVVVGDLVEVKGGDRVPADLRIISSHGCKVDNSSLTGESEPQTRSPEFTHENPLETRNICFFSTNCVEGTARGIVIATGDRTVMGRIATLASGLEVGRTPIAMEIEHFIQLITGVAVFLGVSFFVLSLILGYSWLEAVIFLIGIIVANVPEGLLATVTVCLTLTAKRMARKNCLVKNLEAVETLGSTSTICSDKTGTLTQNRMTVAHMWFDNQIHEADTTEDQSGATFDKRSPTWTALSRIAGLCNRAVFKAGQENISVSKRDTAGDASESALLKCIELSCGSVRKMRDRNPKVAEIPFNSTNKYQLSIHEREDSPQS-HVLVMKGAPERILDRCSSILVQGKEIPLDKEMQDAFQNAYLELGGLGERVLGFCQLNLPSAKFPRGFKFDTDELNFPTEKLCFVGLMSMIDPPRAAVPDAVGKCRSAGIKVIMVTGDHPITAKAIAKGVGIISEGNETVEDIAARLNIPVSQVNPREAKACVVHGSDLKDMTSEQLDEILKNHTEIVFARTSPQQKLIIVEGCQRQGAIVAVTGDGVNDSPALKKADIGIAMGIAGSDVSKQAADMILLDDNFASIVTGVEEGRLIFDNLKKSIAYTLTSNIPEITPFLLFIIANIPLPLGTVTILCIDLGTDMVPAISLAYEAAESDIMKRQPRNPQTDKLVNERLISMAYGQIGMIQALGGFFTYFVILAENGFLPSRLLGIRLDWDDRSMNDLEDSYGQEWTYEQRKVVEFTCHTAFFASIVVVQWADLIICKTRRNSVFQQGMKNKILIFGLLEETALAAFLSYCPGMGVALRMYPLKVTWWFCAFPYSLLIFIYDEVRKLILRRYPGGWVEKETYY
>mammal|Bos_mutus_A2_XM005903875
--------MGRG-AGREYSPAATTAEN------GGGKK---KQKEKELDELKKEVAMDDHKLSLDELGRKYQVDLSKGLTNQRAQDILARDGPNALTPPPTTPEWVKFCRQLFGGFSILLWIGAILCFLAFGIQAAM-EDEPSNDNLYLGVVLAAVVIVTGCFSYYQEAKSSKIMDSFKNMVPQQALVVREGEKMQINAEEVVVGDLVEVKGGDRVPADLRIISSHGCKVDNSSLTGESEPQTRSPEFTHENPLETRNICFFSTNCVEGTARGIVIATGDRTVMGRIATLASGLEVGRTPIAMEIEHFIQLITGVAVFLGVSFFVLSLILGYSWLEAVIFLIGIIVANVPEGLLATVTVCLTLTAKRMARKNCLVKNLEAVETLGSTSTICSDKTGTLTQNRMTVAHMWFDNQIHEADTTEDQSGATFDKRSPTWTALSRIAGLCNRAVFKAGQENISVSKRDTAGDASESALLKCIELSCGSVRKMRDRNPKVAEIPFNSTNKYQLSIHEREDSPQS-HVLVMKGAPERILDRCSSILVQGKEIPLDKEMQDAFQNAYLELGGLGERVLGFCQLNLPSAKFPRGFKFDTDELNFPTEKLCFVGLMSMIDPPRAAVPDAVGKCRSAGIKVIMVTGDHPITAKAIAKGVGIISEGNETVEDIAARLNIPVSQVNPREAKACVVHGSDLKDMTSEQLDEILKNHTEIVFARTSPQQKLIIVEGCQRQGAIVAVTGDGVNDSPALKKADIGIAMGIAGSDVSKQAADMILLDDNFASIVTGVEEGRLIFDNLKKSIAYTLTSNIPEITPFLLFIIANIPLPLGTVTILCIDLGTDMVPAISLAYEAAESDIMKRQPRNPQTDKLVNERLISMAYGQIGMIQALGGFFTYFVILAENGFLPSRLLGIRLDWDDRSMNDLEDSYGQEWTYEQRKVVEFTCHTAFFASIVVVQWADLIICKTRRNSVFQQGMKNKILIFGLLEETALAAFLSYCPGMGVALRMYPLKVTWWFCAFPYSLLIFIYDEVRKLILRRYPGGWVEKETYY
>mammal|Bos_taurus_A2_NM001081524
--------MGRG-AGREYSPAATTAEN------GGGKK---KQKEKELDELKKEVAMDDHKLSLDELGRKYQVDLSKGLTNQRAQDILARDGPNALTPPPTTPEWVKFCRQLFGGFSILLWIGAILCFLAFGIQAAM-EDEPSNDNLYLGVVLAAVVIVTGCFSYYQEAKSSKIMDSFKNMVPQQALVVREGEKMQINAEEVVVGDLVEVKGGDRVPADLRIISSHGCKVDNSSLTGESEPQTRSPEFTHENPLETRNICFFSTNCVEGTARGIVIATGDRTVMGRIATLASGLEVGRTPIAMEIEHFIQLITGVAVFLGVSFFVLSLILGYSWLEAVIFLIGIIVANVPEGLLATVTVCLTLTAKRMARKNCLVKNLEAVETLGSTSTICSDKTGTLTQNRMTVAHMWFDNQIHEADTTEDQSGATFDKRSPTWTALSRIAGLCNRAVFKAGQENISVSKRDTAGDASESALLKCIELSCGSVRKMRDRNPKVAEIPFNSTNKYQLSIHEREDSPQS-HVLVMKGAPERILDRCSSILVQGKEIPLDKEMQDAFQNAYLELGGLGERVLGFCQLNLPSAKFPRGFKFDTDELNFPTEKLCFVGLMSMIDPPRAAVPDAVGKCRSAGIKVIMVTGDHPITAKAIAKGVGIISEGNETVEDIAARLNIPVSQVNPREAKACVVHGSDLKDMTSEQLDEILKNHTEIVFARTSPQQKLIIVEGCQRQGAIVAVTGDGVNDSPALKKADIGIAMGIAGSDVSKQAADMILLDDNFASIVTGVEEGRLIFDNLKKSIAYTLTSNIPEITPFLLFIIANIPLPLGTVTILCIDLGTDMVPAISLAYEAAESDIMKRQPRNPQTDKLVNERLISMAYGQIGMIQALGGFFTYFVILAENGFLPSRLLGIRLDWDDRSMNDLEDSYGQEWTYEQRKVVEFTCHTAFFASIVVVQWADLIICKTRRNSVFQQGMKNKILIFGLLEETALAAFLSYCPGMGVALRMYPLKVTWWFCAFPYSLLIFIYDEVRKLILRRYPGGWVEKETYY
>mammal|Bubalus_bubalis_A2_XM006060483
--------MGRG-AGREYSPAATTAEN------GGGKK---KQKEKELDELKKEVAMDDHKLSLDELGRKYQVDLSKGLTNQRAQDILARDGPNALTPPPTTPEWVKFCRQLFGGFSILLWIGAILCFLAFGIQAAM-EDEPSNDNLYLGVVLAAVVIVTGCFSYYQEAKSSKIMDSFKNMVPQQALVVREGEKMQINAEEVVVGDLVEVKGGDRVPADLRIISSHGCKVDNSSLTGESEPQTRSPEFTHENPLETRNICFFSTNCVEGTARGIVIATGDRTVMGRIATLASGLEVGRTPIAMEIEHFIQLITGVAVFLGVSFFVLSLILGYSWLEAVIFLIGIIVANVPEGLLATVTVCLTLTAKRMARKNCLVKNLEAVETLGSTSTICSDKTGTLTQNRMTVAHMWFDNQIHEADTTEDQSGATFDKRSPTWTALSRIAGLCNRAVFKAGQENISVSKRDTAGDASESALLKCIELSCGSVRKMRDRNPKVAEIPFNSTNKYQLSIHEREDSPQS-HVLVMKGAPERILDRCSSILVQGKEIPLDKEMQDAFQNAYLELGGLGERVLGFCQLNLPSAKFPRGFKFDTDELNFPTEKLCFVGLMSMIDPPRAAVPDAVGKCRSAGIKVIMVTGDHPITAKAIAKGVGIISEGNETVEDIAARLNIPVSQVNPREAKACVVHGSDLKDMTSEQLDEILKNHTEIVFARTSPQQKLIIVEGCQRQGAIVAVTGDGVNDSPALKKADIGIAMGIAGSDVSKQAADMILLDDNFASIVTGVEEGRLIFDNLKKSIAYTLTSNIPEITPFLLFIIANIPLPLGTVTILCIDLGTDMVPAISLAYEAAESDIMKRQPRNPQTDKLVNERLISMAYGQIGMIQALGGFFTYFVILAENGFLPSRLLGIRLDWDDRSMNDLEDSYGQEWTYEQRKVVEFTCHTAFFASIVVVQWADLIICKTRRNSVFQQGMKNKILIFGLLEETALAAFLSYCPGMGVALRMYPLKVTWWFCAFPYSLLIFIYDEVRKLILRRYPGGWVEKETYY
>mammal|Callithrix_jacchus_A2_XM017966395
--------MGRG-AGREYSPAATTAEN------GGGKK---KQKEKELDELKKEVAMDDHKLSLDELGRKYQVDLSKGLTNQRAQDILARDGPNALTPPPTTPEWVKFCRQLFGGFSILLWIGAILCFLAYGIQAAM-EDEPSNDNLYLGVVLAAVVIVTGCFSYYQEAKSSKIMDSFKNMVPQQALVIREGEKMQINAEEVVVGDLVEVKGGDRVPADLRIISSHGCKVDNSSLTGESEPQTRSPEFTHENPLETRNICFFSTNCVEGTARGIVIATGDRTVMGRIATLASGLEVGRTPIAMEIEHFIQLITGVAVFLGVSFFVLSLILGYSWLEAVIFLIGIIVANVPEGLLATVTVCLTLTAKRMARKNCLVKNLEAVETLGSTSTICSDKTGTLTQNRMTVAHMWFDNQIHEADTTEDQSGATFDKRSPTWTALSRIAGLCNRAVFKAGQENISVSKRDTAGDASESALLKCIELSCGSVRKMRDRNPKVAEIPFNSTNKYQLSIHEREDSPQS-HVLVMKGAPERILDRCSTILVQGKEIPLDKEMQDAFQNAYMELGGLGERVLGFCQLNLPSGKFPRGFKFDTDELNFPTEKLCFVGLMSMIDPPRAAVPDAVGKCRSAGIKVIMVTGDHPITAKAIAKGVGIISEGNETVEDIAARLNIPVSQVNPREAKACVVHGSDLKDMTSEQLDEILKNHTEIVFARTSPQQKLIIVEGCQRQGAIVAVTGDGVNDSPALKKADIGIAMGISGSDVSKQASDMILLDDNFASIVTGVEEGRLIFDNLKKSIAYTLTSNIPEITPFLLFIIANIPLPLGTVTILCIDLGTDMVPAISLAYEAAESDIMKRQPRNSQTDKLVNERLISMAYGQIGMIQALGGFFTYFVILAENGFLPSRLLGIRLDWDDRTMNDLEDSYGQEWTYEQRKVVEFTCHTAFFASIVVVQWADLIICKTRRNSVFQQGMKNKILIFGLLEETALAAFLSYCPGMGVALRMYPLKVTWWFCAFPYSLLIFIYDEVRKLILRRYPGGWVEKETYY
>mammal|Callorhinus_ursinus_A2_XM025860716
--------MGRG-AGREYSPAATTAEN------GGGKK---KQKEKELDELKKEVAMDDHKLSLDELGRKYQVDLSKGLTNQRAQDILARDGPNALTPPPTTPEWVKFCRQLFGGFSILLWIGAILCFLAYGIQAAM-EDEPSNDNLYLGVVLAAVVIVTGCFSYYQEAKSSKIMDSFKNMVPQQALVVREGEKMQINAEEVVVGDLVEVKGGDRVPADLRIISSHGCKVDNSSLTGESEPQTRSPEFTHENPLETRNICFFSTNCVEGTARGIVIATGDRTVMGRIATLASGLEVGRTPIAMEIEHFIQLITGVAVFLGVSFFVLSLILGYSWLEAVIFLIGIIVANVPEGLLATVTVCLTLTAKRMARKNCLVKNLEAVETLGSTSTICSDKTGTLTQNRMTVAHMWFDNQIHEADTTEDQSGATFDKRSPTWTALSRIAGLCNRAVFKAGQENISVSKRDTAGDASESALLKCIELSCGSVRKMRDRNPKVAEIPFNSTNKYQLSIHEREDSPQS-HVLVMKGAPERILDRCSTILMQGKEIPLDKEMQDAFQNAYMELGGLGERVLGFCQLNLPSGKFPRGFKFDTDELNFPTEKLCFVGLMSMIDPPRAAVPDAVGKCRSAGIKVIMVTGDHPITAKAIAKGVGIISEGNETVEDIAARLNIPVSQVNPREAKACVVHGSDLKDMTAEQLDEILKNHTEIVFARTSPQQKLIIVEGCQRQGAIVAVTGDGVNDSPALKKADIGIAMGISGSDVSKQAADMILLDDNFASIVTGVEEGRLIFDNLKKSIAYTLTSNIPEITPFLLFIIANIPLPLGTVTILCIDLGTDMVPAISLAYEAAESDIMKRQPRNPQTDKLVNERLISMAYGQIGMIQALGGFFTYFVILAENGFLPSRLLGIRLDWDDRSMNDLEDSYGQEWTYEQRKVVEFTCHTAFFASIVVVQWADLIICKTRRNSVFQQGMKNKILIFGLLEETALAAFLSYCPGMGVALRMYPLKVTWWFCAFPYSLLIFLYDEVRKLILRRYPGGWVEKETYY
>mammal|Camelus_bactrianus_A2_XM010955633
--------MGRG-AGREYSPAATTAEN------GGGKK---KQKEKELDELKKEVAMDDHKLSLDELGRKYQVDLSKGLTNQRAQDILARDGPNALTPPPTTPEWVKFCRQLFGGFSILLWIGAILCFLAFGIQAAM-EDEPSNDNLYLGVVLAAVVIVTGCFSYYQEAKSSKIMDSFKNMVPQQALVVREGEKMQINAEEVVVGDLVEVKGGDRVPADLRIISSHGCKVDNSSLTGESEPQTRSPEFTHENPLETRNICFFSTNCVEGTARGIVIATGDRTVMGRIATLASGLEVGRTPIAMEIEHFIQLITGVAVFLGVSFFVLSLILGYSWLEAVIFLIGIIVANVPEGLLATVTVCLTLTAKRMARKNCLVKNLEAVETLGSTSTICSDKTGTLTQNRMTVAHMWFDNQIHEADTTEDQSGATFDKRSPTWTALSRIAGLCNRAVFKAGQENISVSKRDTAGDASESALLKCIELSCGSVRKMRDRNPKVAEIPFNSTNKYQLSIHEREDSPQS-YVLVMKGAPERILDRCSSILVQGKEIPLDKEMQDAFQNAYLELGGLGERVLGFCQLNLPSGKFPRGFKFDTDELNFPTEKLCFVGLMSMIDPPRAAVPDAVGKCRSAGIKVIMVTGDHPITAKAIAKGVGIISEGNETVEDIAARLNIPVSQVNPREAKACVVHGSDLKDMTSEQLDEILKNHTEIVFARTSPQQKLIIVEGCQRQGAIVAVTGDGGNDSPALKKADIGIAMGIAGSDVSKQAADMILLDDNFASIVTGVEEGRLIFDNLKKSIAYTLTSNIPEITPFLLFIIANIPLPLGTVTILCIDLGTDMVPAISLAYEAAESDIMKRQPRNPQTDKLVNERLISMAYGQIGMIQALGGFFTYFVILAENGFLPSRLLGIRLDWDDRSMNDLEDSYGQEWTYEQRKVVEFTCHTAFFASIVVVQWADLIICKTRRNSVFQQGMKNKILIFGLLEETALAAFLSYCPGMGVALRMYPLKVTWWFCAFPYSLLIFIYDEVRKLILRRYPGGWVEKETYY
>mammal|Camelus_dromedarius_A2_XM010993106
--------MGRG-AGREYSPAATTAEN------GGGKK---KQKEKELDELKKEVAMDDHKLSLDELGRKYQVDLSKGLTNQRAQDILARDGPNALTPPPTTPEWVKFCRQLFGGFSILLWIGAILCFLAFGIQAAM-EDEPSNDNLYLGVVLAAVVIVTGCFSYYQEAKSSKIMDSFKNMVPQQALVVREGEKMQINAEEVVVGDLVEVKGGDRVPADLRIISSHGCKVDNSSLTGESEPQTRSPEFTHENPLETRNICFFSTNCVEGTARGIVIATGDRTVMGRIATLASGLEVGRTPIAMEIEHFIQLITGVAVFLGVSFFVLSLILGYSWLEAVIFLIGIIVANVPEGLLATVTVCLTLTAKRMARKNCLVKNLEAVETLGSTSTICSDKTGTLTQNRMTVAHMWFDNQIHEADTTEDQSGATFDKRSPTWTALSRIAGLCNRAVFKAGQENISVSKRDTAGDASESALLKCIELSCGSVRKMRDRNPKVAEIPFNSTNKYQLSIHEREDSPQS-YVLVMKGAPERILDRCSSILVQGKEIPLDKEMQDAFQNAYLELGGLGERVLGFCQLNLPSGKFPRGFKFDTDELNFPTEKLCFVGLMSMIDPPRAAVPDAVGKCRSAGIKVIMVTGDHPITAKAIAKGVGIISEGNETVEDIAARLNIPVSQVNPREAKACVVHGSDLKDMTSEQLDEILKNHTEIVFARTSPQQKLIIVEGCQRQGAIVAVTGDGGNDSPALKKADIGIAMGIAGSDVSKQAADMILLDDNFASIVTGVEEGRLIFDNLKKSIAYTLTSNIPEITPFLLFIIANIPLPLGTVTILCIDLGTDMVPAISLAYEAAESDIMKRQPRNPQTDKLVNERLISMAYGQIGMIQALGGFFTYFVILAENGFLPSRLLGIRLDWDDRSMNDLEDSYGQEWTYEQRKVVEFTCHTAFFASIVVVQWADLIICKTRRNSVFQQGMKNKILIFGLLEETALAAFLSYCPGMGVALRMYPLKVTWWFCAFPYSLLIFIYDEVRKLILRRYPGGWVEKETYY
>mammal|Camelus_ferus_A2_XM006173931
-------------AGREYSPAATTAEN------GGGKK---KQKEKELDELKKEVAMDDHKLSLDELGRKYQVDLSKGLTNQRAQDILARDGPNALTPPPTTPEWVKFCRQLFGGFSILLWIGAILCFLAFGIQAAM-EDEPSNDNLYLGVVLAAVVIVTGCFSYYQEAKSSKIMDSFKNMVPQQALVVREGEKMQINAEEVVVGDLVEVKGGDRVPADLRIISSHGCKVDNSSLTGESEPQTRSPEFTHENPLETRNICFFSTNCVEGTARGIVIATGDRTVMGRIATLASGLEVGRTPIAMEIEHFIQLITGVAVFLGVSFFVLSLILGYSWLEAVIFLIGIIVANVPEGLLATVTVCLTLTAKRMARKNCLVKNLEAVETLGSTSTICSDKTGTLTQNRMTVAHMWFDNQIHEADTTEDQSGATFDKRSPTWTALSRIAGLCNRAVFKAGQENISVSKRDTAGDASESALLKCIELSCGSVRKMRDRNPKVAEIPFNSTNKYQLSIHEREDSPQS-YVLVMKGAPERILDRCSSILVQGKEIPLDKEMQDAFQNAYLELGGLGERVLGFCQLNLPSGKFPRGFKFDTDELNFPTEKLCFVGLMSMIDPPRAAVPDAVGKCRSAGIKVIMVTGDHPITAKAIAKGVGIISEGNETVEDIAARLNIPVSQVNPREAKACVVHGSDLKDMTSEQLDEILKNHTEIVFARTSPQQKLIIVEGCQRQGAIVAVTGDGVNDSPALKKADIGIAMGIAGSDVSKQAADMILLDDNFASIVTGVEEGRLIFDNLKKSIAYTLTSNIPEITPFLLFIIANIPLPLGTVTILCIDLGTDMVPAISLAYEAAESDIMKRQPRNPQTDKLVNERLISMAYGQIGMIQALGGFFTYFVILAENGFLPSRLLGIRLDWDDRSMNDLEDSYGQEWTYEQRKVVEFTCHTAFFASIVVVQWADLIICKTRRNSVFQQGMKNKILIFGLLEETALAAFLSYCPGMGVALRMYPLKVTWWFCAFPYSLLIFIYDEVRKLILRRYPGGWVEKETYY
>mammal|Canis_lupus_dingo_A2_XM025420736
--------MGRG-AGREYSPAATTAEN------GGGKK---KQKEKELDELKKEVAMDDHKLSLDELGRKYQVDLSKGLTNQRAQDILARDGPNALTPPPTTPEWVKFCRQLFGGFSILLWIGAILCFLAYGIQAAM-EDEPSNDNLYLGVVLAAVVIVTGCFSYYQEAKSSKIMDSFKNMVPQQALVVREGEKMQINAEEVVVGDLVEVKGGDRVPADLRIISSHGCKVDNSSLTGESEPQTRSPEFTHENPLETRNICFFSTNCVEGTARGIVIATGDRTVMGRIATLASGLEVGRTPIAMEIEHFIQLITGVAVFLGVSFFVLSLILGYSWLEAVIFLIGIIVANVPEGLLATVTVCLTLTAKRMARKNCLVKNLEAVETLGSTSTICSDKTGTLTQNRMTVAHMWFDNQIHEADTTEDQSGATFDKRSPTWTALSRIAGLCNRAVFKAGQENISVSKRDTAGDASESALLKCIELSCGSVRKMRDRNPKVAEIPFNSTNKYQLSIHEREDSPQS-HVLVMKGAPERILDRCSTILVQGKEIPLDKEMQDAFQNAYMELGGLGERVLGFCQLNLPSGKFPRGFRFDTDELNFPTEKLCFVGLMSMIDPPRAAVPDAVGKCRSAGIKVIMVTGDHPITAKAIAKGVGIISEGNETVEDIAARLNIPVSQVNPREAKACVVHGSDLKDMTSEQLDEILKNHTEIVFARTSPQQKLIIVEGCQRQGAIVAVTGDGVNDSPALKKADIGIAMGISGSDVSKQAADMILLDDNFASIVTGVEEGRLIFDNLKKSIAYTLTSNIPEITPFLLFIIANIPLPLGTVTILCIDLGTDMVPAISLAYEAAESDIMKRQPRNPQTDKLVNERLISMAYGQIGMIQALGGFFTYFVILAENGFLPSRLLGIRLDWDDRSMNDLEDSYGQEWTYEQRKVVEFTCHTAFFASIVVVQWADLIICKTRRNSVFQQGMKNKILIFGLLEETALAAFLSYCPGMGVALRMYPLKVTWWFCAFPYSLLIFIYDEVRKLILRRYPGGWVEKETYY
>mammal|Canis_lupus_familiaris_A2_XM545753
--------MGRG-AGREYSPAATTAEN------GGGKK---KQKEKELDELKKEVAMDDHKLSLDELGRKYQVDLSKGLTNQRAQDILARDGPNALTPPPTTPEWVKFCRQLFGGFSILLWIGAILCFLAYGIQAAM-EDEPSNDNLYLGVVLAAVVIVTGCFSYYQEAKSSKIMDSFKNMVPQQALVVREGEKMQINAEEVVVGDLVEVKGGDRVPADLRIISSHGCKVDNSSLTGESEPQTRSPEFTHENPLETRNICFFSTNCVEGTARGIVIATGDRTVMGRIATLASGLEVGRTPIAMEIEHFIQLITGVAVFLGVSFFVLSLILGYSWLEAVIFLIGIIVANVPEGLLATVTVCLTLTAKRMARKNCLVKNLEAVETLGSTSTICSDKTGTLTQNRMTVAHMWFDNQIHEADTTEDQSGATFDKRSPTWTALSRIAGLCNRAVFKAGQENISVSKRDTAGDASESALLKCIELSCGSVRKMRDRNPKVAEIPFNSTNKYQLSIHEREDSPQS-HVLVMKGAPERILDRCSTILVQGKEIPLDKEMQDAFQNAYMELGGLGERVLGFCQLNLPSGKFPRGFRFDTDELNFPTEKLCFVGLMSMIDPPRAAVPDAVGKCRSAGIKVIMVTGDHPITAKAIAKGVGIISEGNETVEDIAARLNIPVSQVNPREAKACVVHGSDLKDMTSEQLDEILKNHTEIVFARTSPQQKLIIVEGCQRQGAIVAVTGDGVNDSPALKKADIGIAMGISGSDVSKQAADMILLDDNFASIVTGVEEGRLIFDNLKKSIAYTLTSNIPEITPFLLFIIANIPLPLGTVTILCIDLGTDMVPAISLAYEAAESDIMKRQPRNPQTDKLVNERLISMAYGQIGMIQALGGFFTYFVILAENGFLPSRLLGIRLDWDDRSMNDLEDSYGQEWTYEQRKVVEFTCHTAFFASIVVVQWADLIICKTRRNSVFQQGMKNKILIFGLLEETALAAFLSYCPGMGVALRMYPLKVTWWFCAFPYSLLIFIYDEVRKLILRRYPGGWVEKETYY
>mammal|Capra_hircus_A2_XM005677233
--------MGRG-AGREYSPAATTAEN------GGGKK---KQKEKELDELKKEVAMDDHKLSLDELGRKYQVDLSKGLTNQRAQDILARDGPNALTPPPTTPEWVKFCRQLFGGFSILLWIGAILCFLAFGIQAAM-EDEPSNDNLYLGVVLAAVVIVTGCFSYYQEAKSSKIMDSFKNMVPQQALVVREGEKMQINAEEVVVGDLVEVKGGDRVPADLRIVSSHGCKVDNSSLTGESEPQTRSPEFTHENPLETRNICFFSTNCVEGTARGIVIATGDRTVMGRIATLASGLEVGRTPIAMEIEHFIQLITGVAVFLGVSFFVLSLILGYSWLEAVIFLIGIIVANVPEGLLATVTVCLTLTAKRMARKNCLVKNLEAVETLGSTSTICSDKTGTLTQNRMTVAHMWFDNQIHEADTTEDQSGATFDKRSPTWTALSRIAGLCNRAVFKAGQENISVSKRDTAGDASESALLKCIELSCGSVRKMRDRNPKVAEIPFNSTNKYQLSIHEREDSPQS-HVLVMKGAPERILDRCSSILVQGKEIPLDKEMQDAFQNAYLELGGLGERVLGFCQLNLPSGKFPRGFKFDTDELNFPTEKLCFVGLMSMIDPPRAAVPDAVGKCRSAGIKVIMVTGDHPITAKAIAKGVGIISEGNETVEDIAARLNIPVSQVNPREAKACVVHGSDLKDMTSEQLDEILKNHTEIVFARTSPQQKLIIVEGCQRQGAIVAVTGDGVNDSPALKKADIGIAMGIAGSDVSKQAADMILLDDNFASIVTGVEEGRLIFDNLKKSIAYTLTSNIPEITPFLLFIIANIPLPLGTVTILCIDLGTDMVPAISLAYEAAESDIMKRQPRNPQTDKLVNERLISMAYGQIGMIQALGGFFTYFVILAENGFLPSRLLGIRLDWDDRSMNDLEDSYGQEWTYEQRKVVEFTCHTAFFASIVVVQWADLIICKTRRNSVFQQGMKNKILIFGLLEETALAAFLSYCPGMGVALRMYPLKVTWWFCAFPYSLLIFIYDEVRKLILRRYPGGWVEKETYY
>mammal|Cavia_porcellus_A2_XM003466562
--------MGRG-AGREYSPAATTTEN------GGGKK---KQKEKELDELKKEVAMDDHKLSLDELGRKYQVDLSKGLTNQRAQDILARDGPNALTPPPTTPEWVKFCRQLFGGFSILLWIGAILCFLAFGIQAAM-EDEPSNDNLYLGVVLAAVVIVTGCFSYYQEAKSSKIMDSFKNMVPQQALVIREGEKTQINAEEVVVGDLVEVKGGDRVPADLRIISSHGCKVDNSSLTGESEPQTRSPEFTHENPLETRNICFFSTNCVEGTARGIVIATGDRTVMGRIATLASGLEVGRTPIAMEIEHFIQLITGVAVFLGVSFFVLSLILGYSWLEAVIFLIGIIVANVPEGLLATVTVCLTLTAKRMARKNCLVKNLEAVETLGSTSTICSDKTGTLTQNRMTVAHMWFDNQIHEADTTEDQSGATFDKRSPTWTALSRIAGLCNRAVFKAGQENVSVSKRDTAGDASESALLKCIELSCGSVRKMRDRNPKVAEIPFNSTNKYQLSIHEREDSPQS-HVLVMKGAPERILDRCSTILVQGKEIPLDKEMQDAFQNAYMELGGLGERVLGFCHLNLPSGKFPRGFKFDTDELNFPTEKLCFVGLMSMIDPPRAAVPDAVGKCRSAGIKVIMVTGDHPITAKAIAKGVGIISEGNETVEDIAARLNIPVSQVNPREAKACVVHGSDLKDMTSEQLDEILRDHTEIVFARTSPQQKLIIVEGCQRQGAIVAVTGDGVNDSPALKKADIGIAMGISGSDVSKQAADMILLDDNFASIVTGVEEGRLIFDNLKKSIAYTLTSNIPEITPFLLFIIANIPLPLGTVTILCIDLGTDMVPAISLAYEAAESDIMKRQPRNSQTDKLVNERLISMAYGQIGMIQALGGFFTYFVILAENGFLPSRLLGIRLDWDDRTMNDLEDSYGQEWTYEQRKVVEFTCHTAFFASIVVVQWADLIICKTRRNSVFQQGMKNKILIFGLLEETALAAFLSYCPGMGVALRMYPLKVTWWFCAFPYSLLIFIYDEVRKLILRRYPGGWVEKETYY
>mammal|Ceratotherium_simum_simum_A2_XM004442776
--------MGRG-AGREYSPAATTAEN------GGGKK---KQKEKELDELKKEVAMDDHKLSLDELGRKYQVDLSKGLTNQRAQDILARDGPNALTPPPTTPEWVKFCRQLFGGFSILLWIGAILCFLAYGIQAAM-DDEPSNDNLYLGVVLAAVVIVTGCFSYYQEAKSSKIMDSFKNMVPQQALVVREGEKMQINAEEVVVGDLVEVKGGDRVPADLRIISSHGCKVDNSSLTGESEPQTRSPEFTHENPLETRNICFFSTNCVEGTARGIVIATGDRTVMGRIATLASGLEVGRTPIAMEIEHFIQLITGVAVFLGVSFFVLSLILGYSWLEAVIFLIGIIVANVPEGLLATVTVCLTLTAKRMARKNCLVKNLEAVETLGSTSTICSDKTGTLTQNRMTVAHMWFDNQIHEADTTEDQSGATFDKRSPTWTALSRIAGLCNRAVFKAGQENISVSKRDTAGDASESALLKCIELSCGSVRKMRDRNPKVAEIPFNSTNKYQLSIHEREDSPQS-HVLVMKGAPERILDRCSTILVQGKEIPLDKEMQDAFQNAYMELGGLGERVLGFCQLNLPSGKFPRGFKFDTDELNFPTEKLCFVGLMSMIDPPRAAVPDAVGKCRSAGIKVIMVTGDHPITAKAIAKGVGIISEGNETVEDIAARLNIPVSQVNPREAKACVVHGSDLKDMTPEQLDEILKNHTEIVFARTSPQQKLIIVEGCQRQGAIVAVTGDGVNDSPALKKADIGIAMGISGSDVSKQAADMILLDDNFASIVTGVEEGRLIFDNLKKSIAYTLTSNIPEITPFLLFIIANIPLPLGTVTILCIDLGTDMVPAISLAYEAAESDIMKRQPRNSKTDKLVNERLISMAYGQIGMIQALGGFFTYFVILAENGFLPSRLLGIRLDWDDRSMNDLEDSYGQEWTYEQRKVVEFTCHTAFFASIVVVQWADLIICKTRRNSVFQQGMKNKILIFGLLEETALAAFLSYCPGMGVALRMYPLKVTWWFCAFPYSLLIFIYDEVRKLILRRYPGGWVEKETYY
>mammal|Chinchilla_lanigera_A2_XM005400194
--------MGRG-AGREYSPAATTAEN------GGGKK---KQKEKELDELKKEVAMDDHKLSLDELGRKYQVDLSKGLTNQRAQDVLARDGPNALTPPPTTPEWVKFCRQLFGGFSILLWIGAILCFLAFGIQAAM-EDEPSNDNLYLGVVLAAVVIVTGCFSYYQEAKSSKIMDSFKNMVPQQALVIREGEKMQINAEEVVVGDLVEVKGGDRVPADLRIISSHGCKVDNSSLTGESEPQTRSPEFTHENPLETRNICFFSTNCVEGTARGIVIATGDRTVMGRIATLASGLEVGRTPIAMEIEHFIQLITGVAVFLGVSFFVLSLILGYSWLEAVIFLIGIIVANVPEGLLATVTVCLTLTAKRMARKNCLVKNLEAVETLGSTSTICSDKTGTLTQNRMTVAHMWFDNQIHEADTTEDQSGATFDKRSPTWTALSRIAGLCNRAVFKAGQENISVSKRDTAGDASESALLKCIELSCGSVRKMRDRNPKVAEIPFNSTNKYQLSIHEREDSPQS-HVLVMKGAPERILDRCSTILVQGKEIPLDKEMQDAFQNAYMELGGLGERVLGFCHLNLPSGKFPRGFKFDTDELNFPTEKLCFVGLMSMIDPPRAAVPDAVGKCRSAGIKVIMVTGDHPITAKAIAKGVGIISEGNETVEDIAARLNIPVSQVNPREAKACVVHGSDLKDMTPEQLDEILRDHTEIVFARTSPQQKLIIVEGCQRQGAIVAVTGDGVNDSPALKKADIGIAMGISGSDVSKQAADMILLDDNFASIVTGVEEGRLIFDNLKKSIAYTLTSNIPEITPFLLFIIANIPLPLGTVTILCIDLGTDMVPAISLAYEAAESDIMKRQPRNSQTDKLVNERLISMAYGQIGMIQALGGFFTYFVILAENGFLPSRLLGIRLDWDDRTMNDLEDSYGQEWTYEQRKVVEFTCHTAFFASIVVVQWADLIICKTRRNSVFQQGMKNKILIFGLLEETALAAFLSYCPGMGVALRMYPLKVTWWFCAFPYSLLIFIYDEVRKLILRRYPGGWVEKETYY
>mammal|Chlorocebus_sabaeus_A2_XM007976522
--------MGRG-AGREYSPAATTAEN------GGGKK---KQKEKELDELKKEVAMDDHKLSLDELGRKYQVDLSKGLTNQRAQDVLARDGPNALTPPPTTPEWVKFCRQLFGGFSILLWIGAILCFLAYGIQAAM-EDEPSNDNLYLGVVLAAVVIVTGCFSYYQEAKSSKIMDSFKNMVPQQALVIREGEKIQINAEEVVVGDLVEVKGGDRVPADLRIISSHGCKVDNSSLTGESEPQTRSPEFTHENPLETRNICFFSTNCVEGTARGIVIATGDRTVMGRIATLASGLEVGRTPIAMEIEHFIQLITGVAVFLGVSFFVLSLILGYSWLEAVIFLIGIIVANVPEGLLATVTVCLTLTAKRMARKNCLVKNLEAVETLGSTSTICSDKTGTLTQNRMTVAHMWFDNQIHEADTTEDQSGATFDKRSPTWTALSRIAGLCNRAVFKAGQENISVSKRDTAGDASESALLKCIELSCGSVRKMRDRNPKVAEIPFNSTNKYQLSIHEREDSPQS-HVLVMKGAPERILDRCSTILVQGKEIPLDKEMQDAFQNAYMELGGLGERVLGFCQLNLPSGKFPRGFKFDTDELNFPTEKLCFVGLMSMIDPPRAAVPDAVGKCRSAGIKVIMVTGDHPITAKAIAKGVGIISEGNETVEDIAARLNIPVSQVNPREAKACVVHGSDLKDMTSEQLDEILKNHTEIVFARTSPQQKLIIVEGCQRQGAIVAVTGDGVNDSPALKKADIGIAMGISGSDVSKQAADMILLDDNFASIVTGVEEGRLIFDNLKKSIAYTLTSNIPEITPFLLFIIANIPLPLGTVTILCIDLGTDMVPAISLAYEAAESDIMKRQPRNSQTDKLVNERLISMAYGQIGMIQALGGFFTYFVILAENGFLPSRLLGIRLDWDDRTMNDLEDSYGQEWTYEQRKVVEFTCHTAFFASIVVVQWADLIICKTRRNSVFQQGMKNKILIFGLLEETALAAFLSYCPGMGVALRMYPLKVTWWFCAFPYSLLIFIYDEVRKLILRRYPGGWVEKETYY
>mammal|Cholepus_didactylus_A2_XM037825589
--------MGRG-AGREYSPAATTAEN------GGGKK---KQKEKELDELKKEVTMDDHKLSLDDLGRKYQVDLSKGLTNQRAQDILARDGPNALTPPPTTPEWVKFCRQLFGGFSILLWIGAILCFLAYGIQAAM-EDEPSNDNLYLGVVLAAVVIVTGCFSYYQEAKSSKIMDSFKNMVPQQALVVREGEKLQINAEEVVVGDLVEVKGGDRVPADLRIISSHGCKVDNSSLTGESEPQTRSPEFTHENPLETRNICFFSTNCVEGTARGIVIATGDRTVMGRIATLASGLEVGRTPIAMEIEHFIQLITGVAVFLGVSFFVLSLILGYSWLEAVIFLIGIIVANVPEGLLATVTVCLTLTAKRMARKNCLVKNLEAVETLGSTSTICSDKTGTLTQNRMTVAHMWFDNQIHEADTTEDQSGATFDKRSPTWTALSRIAGLCNRAVFKAGQENISVSKRDTAGDASESALLKCIELSCGSVRKMRERNPKVAEIPFNSTNKYQLSIHEREDSPQS-HMLVMKGAPERILDRCSSILVQGKEIPLDKEMQDAFQNAYMELGGLGERVLGFCQLNLPSGKFPRGFKFDTDELNFPTEKLCFVGLMSMIDPPRAAVPDAVGKCRSAGIKVIMVTGDHPITAKAIAKGVGIISEGNETVEDIAARLNIPVSQVNPREAKACVVHGSDLKDMTSEQLDEILKNHTEIVFARTSPQQKLIIVEGCQRQGAIVAVTGDGVNDSPALKKADIGIAMGISGSDVSKQAADMILLDDNFASIVTGVEEGRLIFDNLKKSIAYTLTSNIPEITPFLLFIIANIPLPLGTVTILCIDLGTDMVPAISLAYEAAESDIMKRQPRNSQTDKLVNERLISMAYGQIGMIQALGGFFTYFVILAENGFLPSRLLGIRLDWDDRSKNDLEDSYGQEWTYEQRKVVEFTCHTAFFASIVVVQWADLIICKTRRNSVFQQGMKNKILIFGLLEETALAAFLSYCPGMGVALRMYPLKVTWWFCAFPYSLLIFVYDEVRKLILRRYPGGWVEKETYY
>mammal|Chrysochloris_asiatica_A2_XM006861640
--------MGRG-VGREYSPAATTAEN------GGGKK---KQKEKELDELKKEVAMDDHKLSLDELGRKYQVDLSKGLTNQRAQDILARDGPNALTPPPTTPEWVKFCRQLFGGFSILLWIGAILCFLAYGILAAM-EDEPSNDNLYLGVVLAAVVIVTGCFSYYQEAKSSKIMDSFKNMVPQQALVVREGEKMQINAEEVVVGDLVEVKGGDRVPADLRIISSHGCKVDNSSLTGESEPQTRSPEFTHENPLETRNICFFSTNCVEGTARGIVIATGDRTVMGRIATLASGLEVGRTPIAMEIEHFIQLITGVAVFLGVSFFVLSLILGYSWLEAVIFLIGIIVANVPEGLLATVTVCLTLTAKRMARKNCLVKNLEAVETLGSTSTICSDKTGTLTQNRMTVAHMWFDNQIHEADTTEDQSGATFDKRSPTWTALSRIAGLCNRAVFKAGQENISVSKRDTAGDASESALLKCIELSCGSVRKMRERNPKVAEIPFNSTNKYQLSIHEREDSPQS-HVLVMKGAPERILDRCSSILVQGKEIPLDKEMQDAFQNAYMELGGLGERVLGFCHLNLPSGKFPRGFKFDTDELNFPTEKLCFVGLMSMIDPPRAAVPDAVGKCRSAGIKVIMVTGDHPITAKAIAKGVGIISEGNETVEDIAARLNIPVSQVNPREAKACVVHGSDLKDMTSEQLDEILKNHTEIVFARTSPQQKLIIVEGCQRQGAIVAVTGDGVNDSPALKKADIGIAMGISGSDVSKQAADMILLDDNFASIVTGVEEGRLIFDNLKKSIAYTLTSNIPEITPFLLFIIANIPLPLGTVTILCIDLGTDMVPAISLAYEAAESDIMKRQPRNPQTDKLVNERLISMAYGQIGMIQALGGFFTYFVILAENGFLPSRLLGIRLDWDDRSRNDLEDSYGQEWTYEQRKVVEFTCHTAFFASIVVVQWADLIICKTRRNSVFQQGMKNKILIFGLLEETALAAFLSYCPGMGVALRMYPLKVTWWFCAFPYSLLIFIYDEVRKLILRRYPGGWVEKETYY
>mammal|Condylura_cristata_A2_XM004688371
--------MGRG-AGREYSPAATTAEN------GGGKK---KQKEKELDELKKEVVMDDHKLSLDELGRKYQVDLSKGLTNQRAQDILARDGPNALTPPPTTPEWVKFCRQLFGGFSILLWIGAILCFLAYGIQAAM-EDEPSNDNLYLGVVLAAVVIVTGCFSYYQEAKSSKIMDSFKNMVPQQALVVREGEKMQINAEEVVVGDLVEVKGGDRVPADLRIISSHGCKVDNSSLTGESEPQTRSPEFTHENPLETRNICFFSTNCVEGTARGIVIATGDRTVMGRIATLASGLEVGRTPIAMEIEHFIQLITGVAVFLGVSFFVLSLILGYSWLEAVIFLIGIIVANVPEGLLATVTVCLTLTAKRMARKNCLVKNLEAVETLGSTSTICSDKTGTLTQNRMTVAHMWFDNQIHEADTTEDQSGATFDKRSPTWTALSRIAGLCNRAVFKAGQENISVSKRDTAGDASESALLKCIELSCGSVRKMRERNPKVAEIPFNSTNKYQLSIHEREDSPQS-YVLVMKGAPERILDRCSSILVQGKEIPLDKEMQDAFQNAYMELGGLGERVLGFCQLNLPSGKFPRGFKFDTDELNFPTEKLCFVGLMSMIDPPRAAVPDAVGKCRSAGIKVIMVTGDHPITAKAIAKGVGIISEGNETVEDIAARLNIPVSQVNPREAKACVVHGSDLKDMNSEQLDEILRNHTEIVFARTSPQQKLIIVEGCQRQGAIVAVTGDGVNDSPALKKADIGIAMGIAGSDVSKQAADMILLDDNFASIVTGVEEGRLIFDNLKKSIAYTLTSNIPEITPFLLFIIANIPLPLGTVTILCIDLGTDMVPAISLAYEAAESDIMKRQPRNPQTDKLVNERLISMAYGQIGMIQALGGFFTYFVILAENGFLPSRLLGIRLDWDDRSTNDLEDSYGQEWTYEQRKVVEFTCHTAFFASIVVVQWADLIICKTRRNSVFQQGMKNKILIFGLLEETALAAFLSYCPGMGVALRMYPLKVTWWFCAFPYSLLIFIYDEVRKLILRRYPGGWVEKETYY
>mammal|Cricetulus_griseus_A2_XM003500284
--------MGRG-AGREYSPAATTSEN------GGGKK---KQKEKELDELKKEVAMDDHKLSLDELGRKYQVDLSKGLTNQRAQDILARDGPNALTPPPTTPEWVKFCRQLFGGFSILLWIGALLCFLAYGILAAM-EDEPSNDNLYLGIVLAAVVIVTGCFSYYQEAKSSKIMDSFKNMVPQQALVIREGEKMQINAEEVVVGDLVEVKGGDRVPADLRIISSHGCKVDNSSLTGESEPQTRSPEFTHENPLETRNICFFSTNCVEGTARGIVIATGDRTVMGRIATLASGLEVGQTPIAMEIEHFIQLITGVAVFLGVSFFVLSLILGYSWLEAVIFLIGIIVANVPEGLLATVTVCLTLTAKRMARKNCLVKNLEAVETLGSTSTICSDKTGTLTQNRMTVAHMWFDNQIHEADTTEDQSGATFDKRSPTWTALSRIAGLCNRAVFKAGQENISVSKRDTAGDASESALLKCIELSCGSVRKMRDRNPKVAEIPFNSTNKYQLSIHEREDSPQS-HVLVMKGAPERILDRCSTILVQGKEIPLDKEMQDAFQNAYMELGGLGERVLGFCQLNLPSGKFPRGFKFDTDELNFPTEKLCFVGLMSMIDPPRAAVPDAVGKCRSAGIKVIMVTGDHPITAKAIAKGVGIISEGNETVEDIAARLNIPVSQVNPREAKACVVHGSDLKDMTSEQLDEILRDHTEIVFARTSPQQKLIIVEGCQRQGAIVAVTGDGVNDSPALKKADIGIAMGISGSDVSKQAADMILLDDNFASIVTGVEEGRLIFDNLKKSIAYTLTSNIPEITPFLLFIIANIPLPLGTVTILCIDLGTDMVPAISLAYEAAESDIMKRQPRNSQTDKLVNERLISMAYGQIGMIQALGGFFTYFVILAENGFLPSRLLGIRLDWDDRTTNDLEDSYGQEWTYEQRKVVEFTCHTAFFASIVVVQWADLIICKTRRNSVFQQGMKNKILIFGLLEETALAAFLSYCPGMGVALRMYPLKVTWWFCAFPYSLLIFIYDEVRKLILRRYPGGWVEKETYY
>mammal|Dasypus_novemcinctus_A2_XM004448432
--------MGRG-AGREYSPAATTAEN------GGGKK---KQKEKELDELKKEVAMDDHKLSLDELGRKYQVDLSKGLTNQRAQDILARDGPNALTPPPTTPEWVKFCRQLFGGFSILLWIGAILCFLAYGIQAAM-EDEPSNDNLYLGVVLAAVVIVTGCFSYYQEAKSSKIMDSFKNMVPQQALVVREGEKVQINAEEVVVGDLVEVKGGDRVPADLRIISSHGCKVDNSSLTGESEPQTRSPEFTHENPLETRNICFFSTNCVEGTARGIVIATGDRTVMGRIATLASGLEVGRTPIAMEIEHFIQLITGVAVFLGVSFFVLSLILGYSWLEAVIFLIGIIVANVPEGLLATVTVCLTLTAKRMARKNCLVKNLEAVETLGSTSTICSDKTGTLTQNRMTVAHMWFDNQIHEADTTEDQSGATFDKRSPTWTALSRIAGLCNRAVFKAGQENISVSKRDTAGDASESALLKCIELSCGSVRKMRERNPKVAEIPFNSTNKYQLSIHEREDSPQS-HVLVMKGAPERILDRCSSILVQGKEIPLDKEMQDAFQNAYMELGGLGERVLGFCHLNLPSGKFPRGFKFDTDELNFPTEKLCFVGLMSMIDPPRAAVPDAVGKCRSAGIKVIMVTGDHPITAKAIAKGVGIISEGNETVEDIAARLNIPVSQVNPREAKACVVHGSDLKDMTSEQLDEILKNHTEIVFARTSPQQKLIIVEGCQRQGAIVAVTGDGVNDSPALKKADIGIAMGISGSDVSKQAADMILLDDNFASIVTGVEEGRLIFDNLKKSIAYTLTSNIPEITPFLLFIIANIPLPLGTVTILCIDLGTDMVPAISLAYEAAESDIMKRQPRNPQTDKLVNERLISMAYGQIGMIQALGGFFTYFVILAENGFLPSRLLGIRLDWDDRSKNDLEDSYGQEWTYEQRKVVEFTCHTAFFASIVVVQWADLIICKTRRNSVFQQGMKNKILIFGLLEETALAAFLSYCPGMGVALRMYPLKVTWWFCAFPYSLLIFLYDEVRKLILRRYPGGWVEKETYY
>mammal|Delphinapterus_leucas_A2_XM022559323
--------MGRG-AGREYSPAATTAEN------GGGKK---KQKEKELDELKKEVAMDDHKLSLDELGRKYQVDLSKGLTNQRAQDILARDGPNALTPPPTTPEWVKFCRQLFGGFSILLWIGAILCFLAYGIQAAM-EDEPSNDNLYLGVVLAAVVIVTGCFSYYQEAKSSKIMDSFKNMVPQQALVVREGEKMQINAEEVVVGDLVEVKGGDRVPADLRIISSHGCKVDNSSLTGESEPQTRSPEFTHENPLETRNICFFSTNCVEGTARGIVIATGDRTVMGRIATLASGLEVGRTPIAMEIEHFIQLITGVAVFLGVSFFVLSLILGYSWLEAVIFLIGIIVANVPEGLLATVTVCLTLTAKRMARKNCLVKNLEAVETLGSTSTICSDKTGTLTQNRMTVAHMWFDNQIHEADTTEDQSGATFDKRSPTWTALSRIAGLCNRAVFKAGQENISVSKRDTAGDASESALLKCIELSCGSVRKMRDRNPKVAEIPFNSTNKYQLSIHEREDSPQS-YVLVMKGAPERILDRCSSILVQGKEVPLDKEMQDAFQNAYLELGGLGERVLGFCQLNLPSGKFPRGFKFDTDELNFPTEKLCFVGLMSMIDPPRAAVPDAVGKCRSAGIKVIMVTGDHPITAKAIAKGVGIISEGNETVEDIAARLNIPVSQVNPREAKACVVHGSDLKDMTSEQLDEILKNHTEIVFARTSPQQKLIIVEGCQRQGAIVAVTGDGVNDSPALKKADIGIAMGIAGSDVSKQAADMILLDDNFASIVTGVEEGRLIFDNLKKSIAYTLTSNIPEITPFLLFIIANIPLPLGTVTILCIDLGTDMVPAISLAYEAAESDIMKRQPRNPQTDKLVNERLISMAYGQIGMIQALGGFFTYFVILAENGFLPSRLLGIRLDWDDRSMNDLEDSYGQEWTYEQRKVVEFTCHTAFFASIVVVQWADLIICKTRRNSVFQQGMTNKILIFGLLEETALAAFLSYCPGMGVALRMYPLKVTWWFCAFPYSLLIFIYDEVRKLILRRYPGGWVEKETYY
>mammal|Desmodus_rotundus_A2_XM024574796
--------MGRG-AGREYSPAATTAEN------GGGKK---KQKEKELDELKKEVAMDDHKLSLDELGRKYQVDLSKGLTNQRAQDILARDGPNALTPPPTTPEWVKFCRQLFGGFSILLWIGAILCFLAYGIQAAM-EDEPSNDNLYLGVVLAAVVIVTGCFSYYQEAKSSKIMDSFKNMVPQQALVVREGEKMQINAEEVVVGDLVEVKGGDRVPADLRIISSHGCKVDNSSLTGESEPQTRSPEFTHENPLETRNICFFSTNCVEGTARGIVIATGDRTVMGRIATLASGLEVGRTPIAMEIEHFIQLITGVAVFLGVSFFVLSLILGYSWLEAVIFLIGIIVANVPEGLLATVTVCLTLTAKRMARKNCLVKNLEAVETLGSTSTICSDKTGTLTQNRMTVAHMWFDNQIHEADTTEDQSGATFDKRSPTWTALSRIAGLCNRAVFKAGQENISVSKRDTAGDASESALLKCIELSCGSVRKMRDRNPKVAEIPFNSTNKYQLSIHEREDSPQS-HVLVMKGAPERILDRCSSILVQGKEIPLDKEMQDAFQNAYMELGGLGERVLGFCQLNLPSGKFPRGFKFDTDELNFPTEKLCFVGLMSMIDPPRAAVPDAVGKCRSAGIKVIMVTGDHPITAKAIAKGVGIISEGNETVEDIAARLNIPVSQVNPREAKACVVHGSDLKDMTSEQLDEILKNHTEIVFARTSPQQKLIIVEGCQRQGAIVAVTGDGVNDSPALKKADIGIAMGISGSDVSKQAADMILLDDNFASIVTGVEEGRLIFDNLKKSIAYTLTSNIPEITPFLLFIIANIPLPLGTVTILCIDLGTDMVPAISLAYEAAESDIMKRQPRNSQTDKLVNERLISMAYGQIGMIQALGGFFTYFVILAENGFLPSRLLGIRLDWDDRSTNDLEDSYGQEWTYEQRKVVEFTCHTAFFASIVVVQWADLIICKTRRNSVFQQGMKNKILIFGLLEETALAAFLSYCPGMGVALRMYPLKVTWWFCAFPYSLLIFIYDEVRKLILRRYPGGWVEKETYY
>mammal|Dipodomys_ordii_A2_XM013030681
--------MGRG-AGREYSPAATTAEN------GGGKK---KQKEKELDELKKEVDMDDHKLSLDELGRKYQVDLSKGLTNQRAQDILARDGPNALTPPPTTPEWVKFCRQLFGGFSILLWIGAILCFLAYGIQAAM-EDEPSNDNLYLGVVLAAVVIVTGCFSYYQEAKSSKIMDSFKNMVPQQALVVREGEKMQINAEEVVVGDLVEVKGGDRVPADLRIISSHGCKVDNSSLTGESEPQTRSPEFTHENPLETRNICFFSTNCVEGTARGIVIATGDRTVMGRIATLASGLEVGQTPIAMEIEHFIQLITGVAVFLGVSFFVLSLILGYSWLEAVIFLIGIIVANVPEGLLATVTVCLTLTAKRMARKNCLVKNLEAVETLGSTSTICSDKTGTLTQNRMTVAHMWFDNQIHEADTTEDQSGATFDKRSPTWTALSRIAGLCNRAVFKAGQENISVSKRDTAGDASESALLKCIELSCGSVRKMRDRNPKVAEIPFNSTNKYQLSIHEREDSPQS-HVLVMKGAPERILDRCSTILVQGKEIPLDKEMQDAFQNAYMELGGLGERVLGFCQLNLPSGKFPRGFKFDTDELNFPTEKLCFVGLMSMIDPPRAAVPDAVGKCRSAGIKVIMVTGDHPITAKAIAKGVGIISEGNETVEDIAARLNIPVSQVNPREAKACVVHGSDLKDMTSEQLDEILRDHTEIVFARTSPQQKLIIVEGCQRQGAIVAVTGDGVNDSPALKKADIGIAMGISGSDVSKQAADMILLDDNFASIVTGVEEGRLIFDNLKKSIAYTLTSNIPEITPFLLFIIANIPLPLGTVTILCIDLGTDMVPAISLAYEAAESDIMKRQPRNSQTDKLVNERLISMAYGQIGMIQALGGFFTYFVILAENGFLPSRLLGIRLDWDDRTTNDLEDSYGQEWTYEQRKVVEFTCHTAFFASIVVVQWADLIICKTRRNSVFQQGMKNKILIFGLLEETALAAFLSYCPGMGVALRMYPLKVTWWFCAFPYSLLIFIYDEVRKLILRRYPGGWVEKETYY
>mammal|Echinops_telfairi_A2_XM004716501
--------MGRG-AGREYSPAATTAEN------GGGKK---KQKEKELDELKKEVTMDDHKLSLDELGRKYQVDLSKGLTNQRAQDILARDGPNALTPPPTTPEWVKFCRQLFGGFSILLWIGAILCFLAYGIQAAM-EDEPSNDNLYLGVVLAAVVIVTGCFSYYQEAKSSKIMDSFKNMVPQQALVVREGEKMQINAEEVVVGDLVEVKGGDRVPADLRIISSHGCKVDNSSLTGESEPQTRSPEFTHENPLETRNICFFSTNCVEGTARGIVIATGDRTVMGRIATLASGLEVGRTPIAMEIEHFIQLITGVAVFLGVSFFVLSLILGYSWLEAVIFLIGIIVANVPEGLLATVTVCLTLTAKRMARKNCLVKNLEAVETLGSTSTICSDKTGTLTQNRMTVAHMWFDNQIHEADTTEDQSGATFDKRSPTWTALSRIAGLCNRAVFKAGQENISVSKRDTAGDASESALLKCIELSCGSVRKMRERNPKVAEIPFNSTNKYQLSIHEREDSPQS-HVLVMKGAPERILDRCSSILVQGKEIPLDKEMQDAFQNAYMELGGLGERVLGFCHLNLPSGKFPRGFKFDTDEVNFPTEKLCFVGLMSMIDPPRAAVPDAVGKCRSAGIKVIMVTGDHPITAKAIAKGVGIISEGNETVEDIAARLNIPVSQVNPREAKACVVHGSDLKDMTSEELDDLLKNHTEIVFARTSPQQKLIIVEGCQRQGAIVAVTGDGVNDSPALKKADIGIAMGIAGSDVSKQAADMILLDDNFASIVTGVEEGRLIFDNLKKSIAYTLTSNIPEITPFLLFIIANIPLPLGTVTILCIDLGTDMVPAISLAYEAAESDIMKRQPRNPQTDKLVNERLISMAYGQIGMIQALGGFFTYFVILAENGFLPSRLLGIRLDWDDRSRNDLEDSYGQEWTYEQRKVVEFTCHTAFFASIVVVQWADLIICKTRRNSVFQQGMKNKILIFGLLEETALAAFLSYCPGMGVALRMYPLKVTWWFCAFPYSLLIFIYDEVRKLILRRYPGGWVEKETYY
>mammal|Elephantulus_edwardii_A2_XM006895459
--------MGRG-AGREYSPAATTAEN------GGGKK---KQKEKELDELKKEVAMDDHKLSLDELGRKYQVDLSKGLTNQRAQDILARDGPNALTPPPTTPEWVKFCRQLFGGFSILLWIGAILCFLAYGIQAAM-EDEPSNDNLYLGVVLAAVVIVTGCFSYYQEAKSSKIMDSFKNMVPQQALVVREGEKMQINAEEVVVGDLVEVKGGDRVPADLRIISSHGCKVDNSSLTGESEPQTRSPEFTHENPLETRNICFFSTNCVEGTARGIVIATGDRTVMGRIATLASGLEVGRTPIAMEIEHFIQLITGVAVFLGVSFFVLSLILGYSWLEAVIFLIGIIVANVPEGLLATVTVCLTLTAKRMARKNCLVKNLEAVETLGSTSTICSDKTGTLTQNRMTVAHMWFDNQIHEADTTEDQSGATFDKRSPTWTALSRIAGLCNRAVFKAGQENISVSKRDTAGDASESALLKCIELSCGSVRKMRERNPKVAEIPFNSTNKYQLSIHEREDSPQS-HVLVMKGAPERILDRCSSILVQGKEIPLDKEMQDAFQNAYMELGGLGERVLGFCHLNLPSGKFPRGFKFDTDELNFPTEKLCFVGLMSMIDPPRAAVPDAVGKCRSAGIKVIMVTGDHPITAKAIAKGVGIISEGNETVEDIAARLNIPVSQVNPREAKACVVHGSDLKDMTSEQLDEILKNHTEIVFARTSPQQKLIIVEGCQRQGAIVAVTGDGVNDSPALKKADIGIAMGISGSDVSKQAADMILLDDNFASIVTGVEEGRLIFDNLKKSIAYTLTSNIPEITPFLLFIIANIPLPLGTVTILCIDLGTDMVPAISLAYEAAESDIMKRQPRNPQTDKLVNERLISMAYGQIGMIQALGGFFTYFVILAENGFLPSRLLGIRLDWDDRSRNDLEDSYGQEWTYEQRKVVEFTCHTAFFASIVVVQWADLIICKTRRNSVFQQGMKNKILIFGLLEETALAAFLSYCPGMGVALRMYPLKVTWWFCAFPYSLLIFIYDEVRKLILRRYPGGWVEKETYY
>mammal|Enhydra_lutris_kenyoni_A2_XM022490724
--------MGRG-AGREYSPAATTAEN------GGGKK---KQKEKELDELKKEVAMDDHKLSLDELGRKYQVDLSKGLTNQRAQDILARDGPNALTPPPTTPEWVKFCRQLFGGFSILLWIGAILCFLAYGIQAAM-EDEPSNDNLYLGVVLAAVVIVTGCFSYYQEAKSSKIMDSFKNMVPQQALVVREGEKMQINAEEVVVGDLVEVKGGDRVPADLRIISSHGCKVDNSSLTGESEPQTRSPEFTHENPLETRNICFFSTNCVEGTARGIVIATGDRTVMGRIATLASGLEVGRTPIAMEIEHFIQLITGVAVFLGVSFFVLSLILGYSWLEAVIFLIGIIVANVPEGLLATVTVCLTLTAKRMARKNCLVKNLEAVETLGSTSTICSDKTGTLTQNRMTVAHMWFDNQIHEADTTEDQSGATFDKRSPTWTALSRIAGLCNRAVFKAGQENISVSKRDTAGDASESALLKCIELSCGSVRKMRDRNPKVAEIPFNSTNKYQLSIHEREDSPQS-HVLVMKGAPERILDRCSTILVQGKEIPLDKEMQDAFQNAYMELGGLGERVLGFCQLNLPSGKFPRGFKFDTDELNFPTEKLCFVGLMSMIDPPRAAVPDAVGKCRSAGIKVIMVTGDHPITAKAIAKGVGIISEGNETVEDIAARLNIPVSQVNPREAKACVVHGSDLKDMTSEQLDEVLKNHTEIVFARTSPQQKLIIVEGCQRQGAIVAVTGDGVNDSPALKKADIGIAMGISGSDVSKQAADMILLDDNFASIVTGVEEGRLIFDNLKKSIAYTLTSNIPEITPFLLFIIANIPLPLGTVTILCIDLGTDMVPAISLAYEAAESDIMKRQPRNPQTDKLVNERLISMAYGQIGMIQALGGFFTYFVILAENGFLPSRLLGIRLDWDDRSMNDLEDSYGQEWTYEQRKVVEFTCHTAFFASIVVVQWADLIICKTRRNSVFQQGMKNKILIFGLLEETALAAFLSYCPGMGVALRMYPLKVTWWFCAFPYSLLIFIYDEVRKLILRRYPGGWVEKETYY
>mammal|Equus_asinus_A2_XM014848339
--------MGRG-AGREYSPAATTAEN------GGGKK---KQKEKELDELKKEVAMDDHKLSLDELGRKYQVDLSKGLTNQRAQDILARDGPNALTPPPTTPEWVKFCRQLFGGFSILLWIGAILCFLAYGIQAAM-EDEPSNDNLYLGVVLAAVVIVTGCFSYYQEAKSSKIMDSFKNMVPQQALVVREGEKMQINAEEVVVGDLVEVKGGDRVPADLRIISSHGCKVDNSSLTGESEPQTRSPEFTHENPLETRNICFFSTNCVEGTARGIVIATGDRTVMGRIATLASGLEVGRTPIAMEIEHFIQLITGVAVFLGVSFFVLSLILGYSWLEAVIFLIGIIVANVPEGLLATVTVCLTLTAKRMARKNCLVKNLEAVETLGSTSTICSDKTGTLTQNRMTVAHMWFDNQIHEADTTEDQSGATFDKRSPTWTALSRIAGLCNRAVFKAGQENISVSKRDTAGDASESALLKCIELSCGSVRKMRDRNPKVAEIPFNSTNKYQLSIHEREDSPQS-HVLVMKGAPERILDRCSTILVQGKEIPLDKEMQDAFQNAYMELGGLGERVLGFCQLNLPSGKFPRGFKFDTDELNFPTEKLCFVGLMSMIDPPRAAVPDAVGKCRSAGIKVIMVTGDHPITAKAIAKGVGIISEGNETVEDIAARLNIPVSQVNPREAKACVVHGSDLKDMTPEQLDEILKNHTEIVFARTSPQQKLIIVEGCQRQGAIVAVTGDGVNDSPALKKADIGIAMGISGSDVSKQAADMILLDDNFASIVTGVEEGRLIFDNLKKSIAYTLTSNIPEITPFLLFIIANIPLPLGTVTILCIDLGTDMVPAISLAYEAAESDIMKRQPRNSQTDKLVNERLISMAYGQIGMIQALGGFFTYFVILAENGFLPSRLLGIRLDWDDRSMNDLEDSYGQEWTYEQRKVVEFTCHTAFFASIVVVQWADLIICKTRRNSVFQQGMKNKILIFGLLEETALAAFLSYCPGMGVALRMYPLKVTWWFCAFPYSLLIFIYDEVRKLILRRYPGGWVEKETYY
>mammal|Equus_caballus_A2_XM001915236
--------MGRG-AGREYSPAATTAEN------GGGKK---KQKEKELDELKKEVAMDDHKLSLDELGRKYQVDLSKGLTNQRAQDILARDGPNALTPPPTTPEWVKFCRQLFGGFSILLWIGAILCFLAYGIQAAM-EDEPSNDNLYLGVVLAAVVIVTGCFSYYQEAKSSKIMDSFKNMVPQQALVVREGEKMQINAEEVVVGDLVEVKGGDRVPADLRIISSHGCKVDNSSLTGESEPQTRSPEFTHENPLETRNICFFSTNCVEGTARGIVIATGDRTVMGRIATLASGLEVGRTPIAMEIEHFIQLITGVAVFLGVSFFVLSLILGYSWLEAVIFLIGIIVANVPEGLLATVTVCLTLTAKRMARKNCLVKNLEAVETLGSTSTICSDKTGTLTQNRMTVAHMWFDNQIHEADTTEDQSGATFDKRSPTWTALSRIAGLCNRAVFKAGQENISVSKRDTAGDASESALLKCIELSCGSVRKMRDRNPKVAEIPFNSTNKYQLSIHEREDSPQS-HVLVMKGAPERILDRCSTILVQGKEIPLDKEMQDAFQNAYMELGGLGERVLGFCQLNLPSGKFPRGFKFDTDELNFPTEKLCFVGLMSMIDPPRAAVPDAVGKCRSAGIKVIMVTGDHPITAKAIAKGVGIISEGNETVEDIAARLNIPVSQVNPREAKACVVHGSDLKDMTPEQLDEILKNHTEIVFARTSPQQKLIIVEGCQRQGAIVAVTGDGVNDSPALKKADIGIAMGISGSDVSKQAADMILLDDNFASIVTGVEEGRLIFDNLKKSIAYTLTSNIPEITPFLLFIIANIPLPLGTVTILCIDLGTDMVPAISLAYEAAESDIMKRQPRNSQTDKLVNERLISMAYGQIGMIQALGGFFTYFVILAENGFLPSRLLGIRLDWDDRSMNDLEDSYGQEWTYEQRKVVEFTCHTAFFASIVVVQWADLIICKTRRNSVFQQGMKNKILIFGLLEETALAAFLSYCPGMGVALRMYPLKVTWWFCAFPYSLLIFIYDEVRKLILRRYPGGWVEKETYY
>mammal|Erinaceus_europaeus_A2_XM007530554
--------MGRG-DGREYSPAATTTEN------GGGKK---KQKEKELDELKKEVTMDDHKLSLDELGRKYQVDLSKGLTNQRAQDILTRDGPNALTPPPTTPEWVKFCRQLFGGFSILLWIGAILCFLAYGIQAAM-EDEPSNDNLYLGVVLAAVVIVTGCFSYYQEAKSSKIMDSFKNMVPQQALVVREGEKIQINAEEVVVGDLVEVKGGDRVPADLRIISSHGCKVDNSSLTGESEPQTRSPEFTHENPLETRNICFFSTNCVEGTARGIVIATGDRTVMGRIATLASGLEVGRTPIAMEIEHFIQLITGVAVFLGVSFFVLSLILGYSWLEAVIFLIGIIVANVPEGLLATVTVCLTLTAKRMARKNCLVKNLEAVETLGSTSTICSDKTGTLTQNRMTVAHMWFDNQIHEADTTEDQSGATFDKRSPTWTALSRIAGLCNRAVFKAGQENISVSKRDTAGDASESALLKCIELSCGSVRKMRDRNPKVAEIPFNSTNKYQLSIHEREDSPQS-YVLVMKGAPERILDRCSSILVQGKEIPLDKEMQDAFQNAYMELGGLGERVLGFCQLNLPAGKFPRGFKFDTDELNFPTEKLCFVGLMSMIDPPRAAVPDAVGKCRSAGIKVIMVTGDHPITAKAIAKGVGIISEGNETVEDIAARLNIPVSQVNPREAKACVVHGSDLKDMDSTHLDEILRNHTEIVFARTSPQQKLIIVEGCQRQGAIVAVTGDGVNDSPALKKADIGIAMGISGSDVSKQAADMILLDDNFASIVTGVEEGRLIFDNLKKSIAYTLTSNIPEITPFLLFIIINIPLPLGTVTILCIDLGTDMVPAISLAYEAAESDIMKRQPRNPQTDKLVNERLISMAYGQIGMIQALGGFFTYFVILAENGFLPSRLLGIRLDWDDRSTNDLEDSYGQEWTYEQRKVVEFTCHTAFFASIVVVQWADLIICKTRRNSVFQQGMKNKILIFGLLEETALAAFLSYCPGMGVALRMYPLKVTWWFCAFPYSLLIFIYDEVRKLILRRYPGGWVEKETYY
>mammal|Felis_catus_A2_XM019822324
--------MGRG-AGREYSPAATTAEN------GGGKK---KQKEKELDELKKEVAMDDHKLSLDELGRKYQVDLSKGLTNQRAQDILARDGPNALTPPPTTPEWVKFCRQLFGGFSILLWIGAILCFLAYGIQAAM-EDEPSNDNLYLGVVLAAVVIVTGCFSYYQEAKSSKIMDSFKNMVPQQALVVREGEKVQINAEEVVVGDLVEVKGGDRVPADLRIISSHGCKVDNSSLTGESEPQTRSPEFTHENPLETRNICFFSTNCVEGTARGIVIATGDRTVMGRIATLASGLEVGRTPIAMEIEHFIQLITGVAVFLGVSFFVLSLILGYSWLEAVIFLIGIIVANVPEGLLATVTVCLTLTAKRMARKNCLVKNLEAVETLGSTSTICSDKTGTLTQNRMTVAHMWFDNQIHEADTTEDQSGATFDKRSPTWTALSRIAGLCNRAVFKAGQENISVSKRDTAGDASESALLKCIELSCGSVRKMRDRNPKVAEIPFNSTNKYQLSIHEREDSPQS-HVLVMKGAPERILDRCSTILVQGKEIPLDKEMQDAFQNAYMELGGLGERVLGFCQLNLPSGKFPRGFKFDTDELNFPTEKLCFVGLMSMIDPPRAAVPDAVGKCRSAGIKVIMVTGDHPITAKAIAKGVGIISEGNETVEDIAARLNIPVSQVNPREAKACVVHGSDLKDMTSEQLDEILRNHTEIVFARTSPQQKLIIVEGCQRQGAIVAVTGDGVNDSPALKKADIGIAMGISGSDVSKQAADMILLDDNFASIVTGVEEGRLIFDNLKKSIAYTLTSNIPEITPFLLFIIANIPLPLGTVTILCIDLGTDMVPAISLAYEAAESDIMKRQPRNPQTDKLVNERLISMAYGQIGMIQALGGFFTYFVILAENGFLPSRLLGIRLDWDDRSMNDLEDSYGQEWTYEQRKVVEFTCHTAFFASIVVVQWADLIICKTRRNSVFQQGMKNKILIFGLLEETALAAFLSYCPGMGVALRMYPLKVTWWFCAFPYSLLIFIYDEVRKLILRRYPGGWVEKETYY
>mammal|Fukomys_damarensis_A2_XM010616679
--------MGRG-VGREYSPAATTAEN------GGGKK---KQKEKELDELKKEVAMDDHKLSLDELGRKYQVDLSKGLTNQRAQDILARDGPNALTPPPTTPEWVKFCRQLFGGFSILLWIGAILCFLAFGIQAAM-EDEPSNDNLYLGVVLAAVVIVTGCFSYYQEAKSSKIMDSFKNMVPQQALVIREGEKMQINAEEVVVGDLVEVKGGDRVPADLRIISSHGCKVDNSSLTGESEPQTRSPEFTHENPLETRNICFFSTNCVEGTARGIVIATGDRTVMGRIATLASGLEVGRTPIAMEIEHFIQLITGVAVFLGVSFFVLSLILGYSWLEAVIFLIGIIVANVPEGLLATVTVCLTLTAKRMARKNCLVKNLEAVETLGSTSTICSDKTGTLTQNRMTVAHMWFDNQIHEADTTEDQSGATFDKRSPTWTALSRIAGLCNRAVFKAGQENISVSKRDTAGDASESALLKCIELSCGSVRKMRDRNPKVAEIPFNSTNKYQLSIHEREDSPQS-HVLVMKGAPERILDRCSTILVQGKEIPLDKEMQDAFQNAYMELGGLGERVLGFCHLNLPSGKFPRGFKFDTDELNFPTEKLCFVGLMSMIDPPRAAVPDAVGKCRSAGIKVIMVTGDHPITAKAIAKGVGIISEGNETVEDIAARLNIPVSQVNPREAKACVVHGSDLKDMTSEQLDEILRDHTEIVFARTSPQQKLIIVEGCQRQGAIVAVTGDGVNDSPALKKADIGIAMGISGSDVSKQAADMILLDDNFASIVTGVEEGRLIFDNLKKSIAYTLTSNIPEITPFLLFIIANIPLPLGTVTILCIDLGTDMVPAISLAYEAAESDIMKRQPRNPQTDKLVNERLISMAYGQIGMIQALGGFFTYFVILAENGFLPSTLLGIRLDWDDRSTNDLEDSYGQEWTYEQRKVVEFTCHTAFFASIVVVQWADLIICKTRRNSVFQQGMKNKILIFGLLEETALAAFLSYCPGMGVALRMYPLKVTWWFCAFPYSLLIFIYDEVRKLILRRYPGGWVEKETYY
>mammal|Galeopterus_variegatus_A2_XM008569516
--------MGRG-AGREYSPAATTAEN------GGGKK---KQKEKELDELKKEVAMDDHKLSLDELGRKYQVDLSKGLTNQRAQDILARDGPNALTPPPTTPEWVKFCRQLFGGFSILLWIGAVLCFLAFGIQAAM-EDEPSNDNLYLGVVLAAVVIVTGCFSYYQEAKSSKIMDSFKNMVPQQALVIREGEKTQINAEEVVVGDLVEVKGGDRVPADLRIISSHGCKVDNSSLTGESEPQTRSPEFTHENPLETRNICFFSTNCVEGTARGIVIATGDRTVMGRIATLASGLEVGRTPIAMEIEHFIQLITGVAVFLGVSFFVLSLILGYSWLEAVIFLIGIIVANVPEGLLATVTVCLTLTAKRMARKNCLVKNLEAVETLGSTSTICSDKTGTLTQNRMTVAHMWFDNQIHEADTTEDQSGATFDKRSPTWTALSRIAGLCNRAVFKAGQENISVSKRDTAGDASESALLKCIELSCGSVRKMRDRNPKVAEIPFNSTNKYQLSIHEREDSPQS-HVLVMKGAPERILDRCSTILMQGKEIPLDKEMQDAFQNAYMELGGLGERVLGFCQLNLPPGKFPRGFRFDTDELNFPTEKLCFVGLMSMIDPPRAAVPDAVGKCRSAGIKVIMVTGDHPITAKAIAKGVGIISEGNETVEDIAARLNIPVSQVNPREAKACVVHGSDLKDMTSEQLDEILKNHTEIVFARTSPQQKLIIVEGCQRQGAIVAVTGDGVNDSPALKKADIGIAMGIAGSDVSKQAADMILLDDNFASIVTGVEEGRLIFDNLKKSIAYTLTSNIPEITPFLLFIIINIPLPLGTVTILCIDLGTDMVPAISLAYEAAESDIMKRQPRNPQTDKLVNERLISMAYGQIGMIQALGGFFTYFVILAENGFLPSRLLGIRLDWDDRTMNDLEDSYGQEWTYEQRKVVEFTCHTAFFASIVVVQWADLIICKTRRNSVFQQGMKNKILIFGLLEETALAAFLSYCPGMGVALRMYPLKVTWWFCAFPYSLLIFVYDEVRKLILRRYPGG--------
>mammal|Gorilla_gorilla_gorilla_A2_XM004027077
--------MGRG-AGREYSPAATTAEN------GGGKK---KQKEKELDELKKEVAMDDHKLSLDELGRKYQVDLSKGLTNQRAQDVLARDGPNALTPPPTTPEWVKFCRQLFGGFSILLWIGAILCFLAYGIQAAM-EDEPSNDNLYLGVVLAAVVIVTGCFSYYQEAKSSKIMDSFKNMVPQQALVIREGEKIQINAEEVVVGDLVEVKGGDRVPADLRIISSHGCKVDNSSLTGESEPQTRSPEFTHENPLETRNICFFSTNCVEGTARGIVIATGDRTVMGRIATLASGLEVGRTPIAMEIEHFIQLITGVAVFLGVSFFVLSLILGYSWLEAVIFLIGIIVANVPEGLLATVTVCLTLTAKRMARKNCLVKNLEAVETLGSTSTICSDKTGTLTQNRMTVAHMWFDNQIHEADTTEDQSGATFDKRSPTWTALSRIAGLCNRAVFKAGQENISVSKRDTAGDASESALLKCIELSCGSVRKMRDRNPKVAEIPFNSTNKYQLSIHEREDSPQS-HVLVMKGAPERILDRCSTILVQGKEIPLDKEMQDAFQNAYMELGGLGERVLGFCQLNLPSGKFPRGFKFDTDELNFPTEKLCFVGLMSMIDPPRAAVPDAVGKCRSAGIKVIMVTGDHPITAKAIAKGVGIISEGNETVEDIAARLNIPMSQVNPREAKACVVHGSDLKDMTSEQLDEILKNHTEIVFARTSPQQKLIIVEGCQRQGAIVAVTGDGVNDSPALKKADIGIAMGISGSDVSKQAADMILLDDNFASIVTGVEEGRLIFDNLKKSIAYTLTSNIPEITPFLLFIIANIPLPLGTVTILCIDLGTDMVPAISLAYEAAESDIMKRQPRNSQTDKLVNERLISMAYGQIGMIQALGGFFTYFVILAENGFLPSRLLGIRLDWDDRTMNDLEDSYGQEWTYEQRKVVEFTCHTAFFASIVVVQWADLIICKTRRNSVFQQGMKNKILIFGLLEETALAAFLSYCPGMGVALRMYPLKVTWWFCAFPYSLLIFIYDEVRKLILRRYPGGWVEKETYY
>mammal|Halichoerus_grypus_A2_XM036091445
--------MGRG-AGREYSPAATTAEN------GGGKK---KQKEKELDELKKEVTMDDHKLSLDELGRKYQVDLSKGLTNQRAQDILARDGPNALTPPPTTPEWVKFCRQLFGGFSILLWIGAILCFLAYGIQAAM-EDEPSNDNLYLGVVLAAVVIVTGCFSYYQEAKSSKIMDSFKNMVPQQALVVREGEKMQINAEEVVVGDLVEVKGGDRVPADLRIISSHGCKVDNSSLTGESEPQTRSPEFTHENPLETRNICFFSTNCVEGTARGIVIATGDRTVMGRIATLASGLEVGRTPIAMEIEHFIQLITGVAVFLGVSFFVLSLILGYSWLEAVIFLIGIIVANVPEGLLATVTVCLTLTAKRMARKNCLVKNLEAVETLGSTSTICSDKTGTLTQNRMTVAHMWFDNQIHEADTTEDQSGATFDKRSPTWTALSRIAGLCNRAVFKAGQENISVSKRDTAGDASESALLKCIELSCGSVRKMRDRNPKVAEIPFNSTNKYQLSIHEREDSPQS-HVLVMKGAPERILDRCSTILVQGKEIPLDKEMQDAFQNAYMELGGLGERVLGFCQLNLPSGKFPRGFKFDTDELNFPTEKLCFVGLMSMIDPPRAAVPDAVGKCRSAGIKVIMVTGDHPITAKAIAKGVGIISEGNETVEDIAARLNIPVSQVNPREAKACVVHGSDLKDMTAEQLDEILKNHTEIVFARTSPQQKLIIVEGCQRQGAIVAVTGDGVNDSPALKKADIGIAMGISGSDVSKQAADMILLDDNFASIVTGVEEGRLIFDNLKKSIAYTLTSNIPEITPFLLFIIANIPLPLGTVTILCIDLGTDMVPAISLAYEAAESDIMKRQPRNPQTDKLVNERLISMAYGQIGMIQALGGFFTYFVILAENGFLPSRLLGIRLDWDDRSMNDLEDSYGQEWTYEQRKVVEFTCHTAFFASIVVVQWADLIICKTRRNSVFQQGMKNKILIFGLLEETALAAFLSYCPGMGVALRMYPLKVTWWFCAFPYSLLIFLYDEVRKLILRRYPGGWVEKETYY
>mammal|Heterocephalus_glaber_A2_XM004858729
--------MGRG-AGREYSPAATTAEN------GGGKK---KQKEKELDELKKEVAMDDHKLSLDELGRKYQVDLSKGLTNQRAQDILARDGPNALTPPPTTPEWVKFCRQLFGGFSILLWIGAILCFLAFGIQAAM-EDEPSNDNLYLGVVLAAVVIVTGCFSYYQEAKSSKIMDSFKNMVPQQALVIREGERMQINAEEVVVGDLVEVKGGDRVPADLRIISSHGCKVDNSSLTGESEPQTRSPEFTHENPLETRNICFFSTNCVEGTARGIVIATGDRTVMGRIATLASGLEVGRTPIAMEIEHFIQLITGVAVFLGVSFFVLSLILGYSWLEAVIFLIGIIVANVPEGLLATVTVCLTLTAKRMARKNCLVKNLEAVETLGSTSTICSDKTGTLTQNRMTVAHMWFDNQIHEADTTEDQSGATFDKRSPTWTALSRIAGLCNRAVFKAGQENISVSKRDTAGDASESALLKCIELSCGSVRKMRDRNPKVAEIPFNSTNKYQLSIHEREDSPQS-HVLVMKGAPERILDRCSTILVQGKEIPLDKEMQDAFQNAYMELGGLGERVLGFCHLNLPSGKFPRGFKFDTDELNFPTEKLCFVGLMSMIDPPRAAVPDAVGKCRSAGIKVIMVTGDHPITAKAIAKGVGIISEGNETVEDIAARLNIPVSQVNPREAKACVVHGSDLKDMTSEQLDEILRDHTEIVFARTSPQQKLIIVEGCQRQGAIVAVTGDGVNDSPALKKADIGIAMGISGSDVSKQAADMILLDDNFASIVTGVEEGRLIFDNLKKSIAYTLTSNIPEITPFLLFIIANIPLPLGTVTILCIDLGTDMVPAISLAYEAAESDIMKRQPRNPQTDKLVNERLISMAYGQIGMIQALGGFFTYFVILAENGFLPSRLLGIRLDWDDRSTNDLEDSYGQEWTYEQRKVVEFTCHTAFFASIVVVQWADLIICKTRRNSVFQQGMKNKILIFGLLEETALAAFLSYCPGMGVALRMYPLKVTWWFCAFPYSLLIFIYDEVRKLILRRYPGGWVEKETYY
>mammal|Homo_sapiens_A2_NM000702
--------MGRG-AGREYSPAATTAEN------GGGKK---KQKEKELDELKKEVAMDDHKLSLDELGRKYQVDLSKGLTNQRAQDVLARDGPNALTPPPTTPEWVKFCRQLFGGFSILLWIGAILCFLAYGIQAAM-EDEPSNDNLYLGVVLAAVVIVTGCFSYYQEAKSSKIMDSFKNMVPQQALVIREGEKMQINAEEVVVGDLVEVKGGDRVPADLRIISSHGCKVDNSSLTGESEPQTRSPEFTHENPLETRNICFFSTNCVEGTARGIVIATGDRTVMGRIATLASGLEVGRTPIAMEIEHFIQLITGVAVFLGVSFFVLSLILGYSWLEAVIFLIGIIVANVPEGLLATVTVCLTLTAKRMARKNCLVKNLEAVETLGSTSTICSDKTGTLTQNRMTVAHMWFDNQIHEADTTEDQSGATFDKRSPTWTALSRIAGLCNRAVFKAGQENISVSKRDTAGDASESALLKCIELSCGSVRKMRDRNPKVAEIPFNSTNKYQLSIHEREDSPQS-HVLVMKGAPERILDRCSTILVQGKEIPLDKEMQDAFQNAYMELGGLGERVLGFCQLNLPSGKFPRGFKFDTDELNFPTEKLCFVGLMSMIDPPRAAVPDAVGKCRSAGIKVIMVTGDHPITAKAIAKGVGIISEGNETVEDIAARLNIPMSQVNPREAKACVVHGSDLKDMTSEQLDEILKNHTEIVFARTSPQQKLIIVEGCQRQGAIVAVTGDGVNDSPALKKADIGIAMGISGSDVSKQAADMILLDDNFASIVTGVEEGRLIFDNLKKSIAYTLTSNIPEITPFLLFIIANIPLPLGTVTILCIDLGTDMVPAISLAYEAAESDIMKRQPRNSQTDKLVNERLISMAYGQIGMIQALGGFFTYFVILAENGFLPSRLLGIRLDWDDRTMNDLEDSYGQEWTYEQRKVVEFTCHTAFFASIVVVQWADLIICKTRRNSVFQQGMKNKILIFGLLEETALAAFLSYCPGMGVALRMYPLKVTWWFCAFPYSLLIFIYDEVRKLILRRYPGGWVEKETYY
>mammal|Hylobates_moloch_A2_XM032154003
--------MGRG-AGREYSPAATTAEN------GGGKK---KQKEKELDELKKEVAMDDHKLSLDELGRKYQVDLSKGLTNQRAQDILARDGPNALTPPPTTPEWVKFCRQLFGGFSILLWIGAILCFLAYGIQAAM-EDEPSNDNLYLGVVLAAVVIVTGCFSYYQEAKSSKIMDSFKNMVPQQALVIREGEKMQINAEEVVVGDLVEVKGGDRVPADLRIISSHGCKVDNSSLTGESEPQTRSPEFTHENPLETRNICFFSTNCVEGTARGIVIATGDRTVMGRIATLASGLEVGRTPIAMEIEHFIQLITGVAVFLGVSFFVLSLILGYSWLEAVIFLIGIIVANVPEGLLATVTVCLTLTAKRMARKNCLVKNLEAVETLGSTSTICSDKTGTLTQNRMTVAHMWFDNQIHEADTTEDQSGATFDKRSPTWTALSRIAGLCNRAVFKAGQENISVSKRDTAGDASESALLKCIELSCGSVRKMRDRNPKVAEIPFNSTNKYQLSIHEREDSPQS-HVLVMKGAPERILDRCSTILVQGKEIPLDKEMQDAFQNAYMELGGLGERVLGFCQLNLPSGKFPRGFKFDTDEVNFPTEKLCFVGLMSMIDPPRAAVPDAVGKCRSAGIKVIMVTGDHPITAKAIAKGVGIISEGNETVEDIAARLNIPMSQVNPREAKACVVHGSDLKDMTSEQLDEILKNHTEIVFARTSPQQKLIIVEGCQRQGAIVAVTGDGVNDSPALKKADIGIAMGISGSDVSKQAADMILLDDNFASIVTGVEEGRLIFDNLKKSIAYTLTSNIPEITPFLLFIIANIPLPLGTVTILCIDLGTDMVPAISLAYEAAESDIMKRQPRNSQTDKLVNERLISMAYGQIGMIQALGGFFTYFVILAENGFLPSRLLGIRLDWDDRTMNDLEDSYGQEWTYEQRKVVEFTCHTAFFASIVVVQWADLIICKTRRNSVFQQGMKNKILIFGLLEETALAAFLSYCPGMGVALRMYPLKVTWWFCAFPYSLLIFIYDEVRKLILRRYPGGWVEKETYY
>mammal|Ictidomys_tridecemlineatus_A2_XM005339375
--------MGRG-DGREYSPAATTAEN------GGGKK---KQKEKELDELKKEVAMDDHKLSLDELGRKYQVDLSKGLTNQRAQDILARDGPNALTPPPTTPEWVKFCRQLFGGFSILLWIGAILCFLAYGIQAAM-EDEPSNDNLYLGVVLAAVVIVTGCFSYYQEAKSSKIMDSFKNMVPQQALVIREGEKMQINAEEVVVGDLVEVKGGDRVPADLRIISSHGCKVDNSSLTGESEPQTRSPEFTHENPLETRNICFFSTNCVEGTARGVVIATGDRTVMGRIATLASGLEVGRTPIAMEIEHFIQLITGVAVFLGVSFFVLSLILGYSWLEAVIFLIGIIVANVPEGLLATVTVCLTLTAKRMARKNCLVKNLEAVETLGSTSTICSDKTGTLTQNRMTVAHMWFDNQIHEADTTEDQSGATFDKRSPTWTALSRIAGLCNRAVFKAGQENISVSKRDTAGDASESALLKCIELSCGSVRKMRDRNPKVAEIPFNSTNKYQLSIHEREDSPQS-HVLVMKGAPERILDRCSTILVQGKEIPLDKEMQDAFQNAYMELGGLGERVLGFCHLNLPSGKFPRGFKFDTDELNFPTEKLCFVGLMSMIDPPRAAVPDAVGKCRSAGIKVIMVTGDHPITAKAIAKGVGIISEGNETVEDIAARLNIPVSQVNPREAKACVVHGSDLKDMTSEQLDEILRDHTEIVFARTSPQQKLIIVEGCQRQGAIVAVTGDGVNDSPALKKADIGIAMGISGSDVSKQAADMILLDDNFASIVTGVEEGRLIFDNLKKSIAYTLTSNIPEITPFLLFIIANIPLPLGTVTILCIDLGTDMVPAISLAYEAAESDIMKRQPRNPQTDKLVNERLISMAYGQIGMIQALGGFFTYFVILAENGFLPSRLLGIRLDWDDRTMNDLEDSYGQEWTYEQRKVVEFTCHTAFFASIVVVQWADLIICKTRRNSVFQQGMKNKILIFGLLEETALAAFLSYCPGMGVALRMYPLKVTWWFCAFPYSLLIFIYDEVRKLILRRYPGGWVEKETYY
>mammal|Jaculus_jaculus_A2_XM004671109
--------MGRG-AGREYSPAATTADN------GGGKK---KQKEKELDELKKEVAMDDHKLSLDELGRKYQVDLSKGLTNQRAQDILARDGPNALTPPPTTPEWVKFCRQLFGGFSILLWIGAILCFLAYGIQAAM-EDEPSNDNLYLGVVLAAVVIVTGCFSYYQEAKSSKIMDSFKNMVPQQALVVREGEKMQINAEEVVVGDLVEVKGGDRVPADLRIISSHGCKVDNSSLTGESEPQTRSPEFTHENPLETRNICFFSTNCVEGTARGIVIATGDRTVMGRIATLASGLEVGQTPIAMEIEHFIQLITGVAVFLGVSFFVLSLILGYSWLEAVIFLIGIIVANVPEGLLATVTVCLTLTAKRMARKNCLVKNLEAVETLGSTSTICSDKTGTLTQNRMTVAHMWFDNQIHEADTTEDQSGATFDKRSPTWTALSRIAGLCNRAVFKAGQENISVSKRDTAGDASESALLKCIELSCGSVRKMRDRNPKVAEIPFNSTNKYQLSIHEREDSPQS-HVLVMKGAPERILDRCSTILVQGKEIPLDKEMQDAFQNAYMELGGLGERVLGFCQLNLPPAKFPRGFKFDTDELNFPTEKLCFVGLMSMIDPPRAAVPDAVGKCRSAGIKVIMVTGDHPITAKAIAKGVGIISEGNETVEDIAARLNIPVSQVNPREAKACVVHGSDLKDMTSEQLDDILRDHTEIVFARTSPQQKLIIVEGCQRQGAIVAVTGDGVNDSPALKKADIGIAMGISGSDVSKQAADMILLDDNFASIVTGVEEGRLIFDNLKKSIAYTLTSNIPEITPFLLFIIANIPLPLGTVTILCIDLGTDMVPAISLAYEAAESDIMKRQPRNSQTDKLVNERLISMAYGQIGMIQALGGFFTYFVILAENGFLPSRLLGIRLDWDDRTTNDLEDSYGQEWTYEQRKVVEFTCHTAFFASIVVVQWADLIICKTRRNSVFQQGMKNKILIFGLLEETALAAFLSYCPGMGVALRMYPLKVTWWFCAFPYSLLIFIYDEVRKLILRRYPGGWVEKETYY
>mammal|Lipotes_vexillifer_A2_XM007459937
--------MGRG-AGREYSPAATTAEN------GGGKK---KQKEKELDELKKEVAMDDHKLSLDELGRKYQVDLSKGLTNQRAQDILARDGPNALTPPPTTPEWVKFCRQLFGGFSILLWIGAILCFLAYGIQAAM-EDEPSNDNLYLGVVLAAVVIVTGCFSYYQEAKSSKIMDSFKNMVPQQALVVREGEKMQINAEEVVVGDLVEVKGGDRVPADLRIISSHGCKVDNSSLTGESEPQTRSPEFTHENPLETRNICFFSTNCVEGTARGIVIATGDRTVMGRIATLASGLEVGRTPIAMEIEHFIQLITGVAVFLGVSFFVLSLILGYSWLEAVIFLIGIIVANVPEGLLATVTVCLTLTAKRMARKNCLVKNLEAVETLGSTSTICSDKTGTLTQNRMTVAHMWFDNQIHEADTTEDQSGATFDKRSPTWTALSRIAGLCNRAVFKAGQENISVSKRDTAGDASESALLKCIELSCGSVRKMRDRNPKVAEIPFNSTNKYQLSIHEREDSPQS-YVLVMKGAPERILDRCSSILVQGKEVPLDKEMQDAFQNAYLELGGLGERVLGFCQLNLPSGKFPRGFKFDTDELNFPTEKLCFVGLMSMIDPPRAAVPDAVGKCRSAGIKVIMVTGDHPITAKAIAKGVGIISEGNETVEDIAARLNIPVSQVNPREAKACVVHGSDLKDMTSEQLDEILKNHTEIVFARTSPQQKLIIVEGCQRQGAIVAVTGDGVNDSPALKKADIGIAMGIAGSDVSKQAADMILLDDNFASIVTGVEEGRLIFDNLKKSIAYTLTSNIPEITPFLLFIIANIPLPLGTVTILCIDLGTDMVPAISLAYEAAESDIMKRQPRNPQTDKLVNERLISMAYGQIGMIQALGGFFTYFVILAENGFLPSRLLGIRLDWDDRSMNDLEDSYGQEWTYEQRKVVEFTCHTAFFASIVVVQWADLIICKTRRNSVFQQGMKNKILIFGLLEETALAAFLSYCPGMGVALRMYPLKVTWWFCAFPYSLLIFIYDEVRKLILRRYPGGWVEKETYY
>mammal|Lontra_canadensis_A2_XM032845613
--------MGRG-AGREYSPAATTAEN------GGGKK---KQKEKELDELKKEVAMDDHKLSLDELGRKYQVDLSKGLTNQRAQDILARDGPNALTPPPTTPEWVKFCRQLFGGFSILLWIGAILCFLAYGIQAAM-EDEPSNDNLYLGVVLAAVVIVTGCFSYYQEAKSSKIMDSFKNMVPQQALVVREGEKMQINAEEVVVGDLVEVKGGDRVPADLRIISSHGCKVDNSSLTGESEPQTRSPEFTHENPLETRNICFFSTNCVEGTARGIVIATGDRTVMGRIATLASGLEVGRTPIAMEIEHFIQLITGVAVFLGVSFFVLSLILGYSWLEAVIFLIGIIVANVPEGLLATVTVCLTLTAKRMARKNCLVKNLEAVETLGSTSTICSDKTGTLTQNRMTVAHMWFDNQIHEADTTEDQSGATFDKRSPTWTALSRIAGLCNRAVFKAGQENISVSKRDTAGDASESALLKCIELSCGSVRKMRDRNPKVAEIPFNSTNKYQLSIHEREDSPQS-HVLVMKGAPERILDRCSTILVQGKEIPLDKEMQDAFQNAYMELGGLGERVLGFCQLNLPSGKFPRGFKFDTDELNFPTEKLCFVGLMSMIDPPRAAVPDAVGKCRSAGIKVIMVTGDHPITAKAIAKGVGIISEGNETVEDIAARLNIPVSQVNPREAKACVVHGSDLKDMTSEQLDEVLKNHTEIVFARTSPQQKLIIVEGCQRQGAIVAVTGDGVNDSPALKKADIGIAMGISGSDVSKQAADMILLDDNFASIVTGVEEGRLIFDNLKKSIAYTLTSNIPEITPFLLFIIANIPLPLGTVTILCIDLGTDMVPAISLAYEAAESDIMKRQPRNPQTDKLVNERLISMAYGQIGMIQALGGFFTYFVILAENGFLPSRLLGIRLDWDDRSMNDLEDSYGQEWTYEQRKVVEFTCHTAFFASIVVVQWADLIICKTRRNSVFQQGMKNKILIFGLLEETALAAFLSYCPGMGVALRMYPLKVTWWFCAFPYSLLIFIYDEVRKLILRRYPGGWVEKETYY
>mammal|Lynx_canadensis_A2_XM030302688
--------MGRG-AGREYSPAATTAEN------GGGKK---KQKEKELDELKKEVAMDDHKLSLDELGRKYQVDLSKGLTNQRAQDILARDGPNALTPPPTTPEWVKFCRQLFGGFSILLWIGAILCFLAYGIQAAM-EDEPSNDNLYLGVVLAAVVIVTGCFSYYQEAKSSKIMDSFKNMVPQQALVVREGEKVQINAEEVVVGDLVEVKGGDRVPADLRIISSHGCKVDNSSLTGESEPQTRSPEFTHENPLETRNICFFSTNCVEGTARGIVIATGDRTVMGRIATLASGLEVGRTPIAMEIEHFIQLITGVAVFLGVSFFVLSLILGYSWLEAVIFLIGIIVANVPEGLLATVTVCLTLTAKRMARKNCLVKNLEAVETLGSTSTICSDKTGTLTQNRMTVAHMWFDNQIHEADTTEDQSGATFDKRSPTWTALSRIAGLCNRAVFKAGQENISVSKRDTAGDASESALLKCIELSCGSVRKMRDRNPKVAEIPFNSTNKYQLSIHEREDSPQS-HVLVMKGAPERILDRCSTILVQGKEIPLDKEMQDAFQNAYMELGGLGERVLGFCQLNLPSGKFPRGFKFDTDELNFPTEKLCFVGLMSMIDPPRAAVPDAVGKCRSAGIKVIMVTGDHPITAKAIAKGVGIISEGNETVEDIAARLNIPVSQVNPREAKACVVHGSDLKDMTSEQLDEILRNHTEIVFARTSPQQKLIIVEGCQRQGAIVAVTGDGVNDSPALKKADIGIAMGISGSDVSKQAADMILLDDNFASIVTGVEEGRLIFDNLKKSIAYTLTSNIPEITPFLLFIIANIPLPLGTVTILCIDLGTDMVPAISLAYEAAESDIMKRQPRNPQTDKLVNERLISMAYGQIGMIQALGGFFTYFVILAENGFLPSRLLGIRLDWDDRSMNDLEDSYGQEWTYEQRKVVEFTCHTAFFASIVVVQWADLIICKTRRNSVFQQGMKNKILIFGLLEETALAAFLSYCPGMGVALRMYPLKVTWWFCAFPYSLLIFIYDEVRKLILRRYPGGWVEKETYY
>mammal|Macaca_mulatta_A2_NM001265686
--------MGRG-AGREYSPAATTAEN------GGGKK---KQKEKELDELKKEVAMDDHKLSLDELGRKYQVDLSKGLTNQRAQDILARDGPNALTPPPTTPEWVKFCRQLFGGFSILLWIGAILCFLAYGIQAAM-EDEPSNDNLYLGVVLAAVVIVTGCFSYYQEAKSSKIMDSFKNMVPQQALVIREGEKIQINAEEVVVGDLVEVKGGDRVPADLRIISSHGCKVDNSSLTGESEPQTRSPEFTHENPLETRNICFFSTNCVEGTARGIVIATGDRTVMGRIATLASGLEVGRTPIAMEIEHFIQLITGVAVFLGVSFFVLSLILGYSWLEAVIFLIGIIVANVPEGLLATVTVCLTLTAKRMARKNCLVKNLEAVETLGSTSTICSDKTGTLTQNRMTVAHMWFDNQIHEADTTEDQSGATFDKRSPTWTALSRIAGLCNRAVFKAGQENISVSKRDTAGDASESALLKCIELSCGSVRKMRDRNPKVAEIPFNSTNKYQLSIHEREDSPQS-HVLVMKGAPERILDRCSTILVQGKEIPLDKEMQDAFQNAYMELGGLGERVLGFCQLNLPSGKFPRGFKFDTDELNFPTEKLCFVGLMSMIDPPRAAVPDAVGKCRSAGIKVIMVTGDHPITAKAIAKGVGIISEGNETVEDIAARLNIPVSQVNPREAKACVVHGSDLKDMTSEQLDEILKNHTEIVFARTSPQQKLIIVEGCQRQGAIVAVTGDGVNDSPALKKADIGIAMGISGSDVSKQAADMILLDDNFASIVTGVEEGRLIFDNLKKSIAYTLTSNIPEITPFLLFIIANIPLPLGTVTILCIDLGTDMVPAISLAYEAAESDIMKRQPRNSQTDKLVNERLISMAYGQIGMIQALGGFFTYFVILAENGFLPSRLLGIRLDWDDRTMNDLEDSYGQEWTYEQRKVVEFTCHTAFFASIVVVQWADLIICKTRRNSVFQQGMKNKILIFGLLEETALAAFLSYCPGMGVALRMYPLKVTWWFCAFPYSLLIFIYDEVRKLILRRYPGGWVEKETYY
>mammal|Mandrillus_leucophaeus_A2_XM011970396
--------MGRG-AGREYSPAATTAEN------GGGKK---KQKEKELDELKKEVAMDDHKLSLDELGRKYQVDLSKGLTNQRAQDILARDGPNALTPPPTTPEWVKFCRQLFGGFSILLWIGAILCFLAYGIQAAM-EDEPSNDNLYLGVVLAAVVIVTGCFSYYQEAKSSKIMDSFKNMVPQQALVIREGEKIQINAEEVVVGDLVEVKGGDRVPADLRIISSHGCKVDNSSLTGESEPQTRSPEFTHENPLETRNICFFSTNCVEGTARGIVIATGDRTVMGRIATLASGLEVGRTPIAMEIEHFIQLITGVAVFLGVSFFVLSLILGYSWLEAVIFLIGIIVANVPEGLLATVTVCLTLTAKRMARKNCLVKNLEAVETLGSTSTICSDKTGTLTQNRMTVAHMWFDNQIHEADTTEDQSGATFDKRSPTWTALSRIAGLCNRAVFKAGQENISVSKRDTAGDASESALLKCIELSCGSVRKMRDRNPKVAEIPFNSTNKYQLSIHEREDSPQS-HVLVMKGAPERILDRCSTILVQGKEIPLDKEMQDAFQNAYMELGGLGERVLGFCQLNLPSGKFPRGFKFDTDELNFPTEKLCFVGLMSMIDPPRAAVPDAVGKCRSAGIKVIMVTGDHPITAKAIAKGVGIISEGNETVEDIAARLNIPVSQVNPREAKACVVHGSDLKDMTSEQLDEILKNHTEIVFARTSPQQKLIIVEGCQRQGAIVAVTGDGVNDSPALKKADIGIAMGISGSDVSKQAADMILLDDNFASIVTGVEEGRLIFDNLKKSIAYTLTSNIPEITPFLLFIIANIPLPLGTVTILCIDLGTDMVPAISLAYEAAESDIMKRQPRNSQTDKLVNERLISMAYGQIGMIQALGGFFTYFVILAENGFLPSRLLGIRLDWDDRTMNDLEDSYGQEWTYEQRKVVEFTCHTAFFASIVVVQWADLIICKTRRNSVFQQGMKNKILIFGLLEETALAAFLSYCPGMGVALRMYPLKVTWWFCAFPYSLLIFIYDEVRKLILRRYPGGWVEKETYY
>mammal|Marmota_marmota_marmota_A2_XM015492013
--------MGRG-DGREYSPAATTAEN------GGGKK---KQKEKELDELKKEVAMDDHKLSLDELGRKYQVDLSKGLTNQRAQDILARDGPNALTPPPTTPEWVKFCRQLFGGFSILLWIGAILCFLAYGIQAAM-EDEPSNDNLYLGVVLAAVVIVTGCFSYYQEAKSSKIMDSFKNMVPQQALVIREGEKMQINAEEVVVGDLVEVKGGDRVPADLRIISSHGCKVDNSSLTGESEPQTRSPEFTHENPLETRNICFFSTNCVEGTARGVVIATGDRTVMGRIATLASGLEVGRTPIAMEIEHFIQLITGVAVFLGVSFFVLSLILGYSWLEAVIFLIGIIVANVPEGLLATVTVCLTLTAKRMARKNCLVKNLEAVETLGSTSTICSDKTGTLTQNRMTVAHMWFDNQIHEADTTEDQSGATFDKRSPTWTALSRIAGLCNRAVFKAGQENISVSKRDTAGDASESALLKCIELSCGSVRKMRDRNPKVAEIPFNSTNKYQLSIHEREDSPQS-HVLVMKGAPERILDRCSTILVQGKEIPLDKEMQDAFQNAYMELGGLGERVLGFCHLNLPSGKFPRGFKFDTDELNFPTEKLCFVGLMSMIDPPRAAVPDAVGKCRSAGIKVIMVTGDHPITAKAIAKGVGIISEGNETVEDIAARLNIPVSQVNPREAKACVVHGSDLKDMTSEQLDEILRDHTEIVFARTSPQQKLIIVEGCQRQGAIVAVTGDGVNDSPALKKADIGIAMGISGSDVSKQAADMILLDDNFASIVTGVEEGRLIFDNLKKSIAYTLTSNIPEITPFLLFIIANIPLPLGTVTILCIDLGTDMVPAISLAYEAAESDIMKRQPRNPQTDKLVNERLISMAYGQIGMIQALGGFFTYFVILAENGFLPSRLLGIRLDWDDRSMNDLEDSYGQEWTYEQRKVVEFTCHTAFFASIVVVQWADLIICKTRRNSVFQQGMKNKILIFGLLEETALAAFLSYCPGMGVALRMYPLKVTWWFCAFPYSLLIFIYDEVRKLILRRYPGGWVEKETYY
>mammal|Meriones_unguiculatus_A2_XM021650604
--------MGRG-AGREYSPAATTAEN------GGGKK---KQKEKELDELKKEVAMDDHKLSLDELGRKYQVDLSKGLTNQRAQDILARDGPNALTPPPTTPEWVKFCRQLFGGFSILLWIGALLCFLAYGILAAM-EDEPSNDNLYLGIVLAAVVIVTGCFSYYQEAKSSKIMDSFKNMVPQQALVIREGEKMQINAEEVVVGDLVEVKGGDRVPADLRIISSHGCKVDNSSLTGESEPQTRSPEFTHENPLETRNICFFSTNCVEGTARGIVIATGDRTVMGRIATLASGLEVGQTPIAMEIEHFIQLITGVAVFLGVSFFVLSLILGYSWLEAVIFLIGIIVANVPEGLLATVTVCLTLTAKRMARKNCLVKNLEAVETLGSTSTICSDKTGTLTQNRMTVAHMWFDNQIHEADTTEDQSGATFDKRSPTWTALSRIAGLCNRAVFKAGQENISVSKRDTAGDASESALLKCIELSCGSVRKMRDRNPKVAEIPFNSTNKYQLSIHEREDSPQS-HVLVMKGAPERILDRCSTILVQGKEIPLDKEMQDAFQNAYMELGGLGERVLGFCQLNLPSGKFPRGFKFDTDELNFPTEKLCFVGLMSMIDPPRAAVPDAVGKCRSAGIKVIMVTGDHPITAKAIAKGVGIISEGNETVEDIAARLNIPVSQVNPREAKACVVHGSDLKDMTSEQLDEILRDHTEIVFARTSPQQKLIIVEGCQRQGAIVAVTGDGVNDSPALKKADIGIAMGISGSDVSKQAADMILLDDNFASIVTGVEEGRLIFDNLKKSIAYTLTSNIPEITPFLLFIIANIPLPLGTVTILCIDLGTDMVPAISLAYEAAESDIMKRQPRNSQTDKLVNERLISMAYGQIGMIQALGGFFTYFVILAENGFLPSRLLGIRLDWDDRTTNDLEDSYGQEWTYEQRKVVEFTCHTAFFASIVVVQWADLIICKTRRNSVFQQGMKNKILIFGLLEETALAAFLSYCPGMGVALRMYPLKVTWWFCAFPYSLLIFIYDEVRKLILRRYPGGWVEKETYY
>mammal|Microcebus_murinus_A2_XM012749181
--------MGRG-AGREYSPAATTAEN------GGGKK---KQKEKELDELKKEVAMDDHKLSLDELGRKYQVDLSKGLTNQRAQDILARDGPNALTPPPTTPEWVKFCRQLFGGFSILLWIGAILCFLAYGIQAAM-EDEPSNDNLYLGVVLAAVVIVTGCFSYYQEAKSSKIMDSFKNMVPQQALVIREGEKMQINAEEVVVGDLVEVKGGDRVPADLRIISSHGCKVDNSSLTGESEPQTRSPEFTHENPLETRNICFFSTNCVEGTARGIVIATGDRTVMGRIATLASGLEVGRTPIAMEIEHFIQLITGVAVFLGVSFFVLSLILGYSWLEAVIFLIGIIVANVPEGLLATVTVCLTLTAKRMARKNCLVKNLEAVETLGSTSTICSDKTGTLTQNRMTVAHMWFDNQIHEADTTEDQSGATFDKRSPTWTALSRIAGLCNRAVFKAGQENISVSKRDTAGDASESALLKCIELSCGSVRKMRDRNPKVAEIPFNSTNKYQLSIHEREDSPQS-HVLVMKGAPERILDRCSTILVQGKEIPLDKEMQDAFQNAYMELGGLGERVLGFCQLNLPSGKFPRGFKFDTDELNFPTEKLCFVGLMSMIDPPRAAVPDAVGKCRSAGIKVIMVTGDHPITAKAIAKGVGIISEGNETVEDIAARLNIPVSQVNPREAKACVVHGSDLKDMTSEQLDEILKNHTEIVFARTSPQQKLIIVEGCQRQGAIVAVTGDGVNDSPALKKADIGIAMGISGSDVSKQAADMILLDDNFASIVTGVEEGRLIFDNLKKSIAYTLTSNIPEITPFLLFIIINIPLPLGTVTILCIDLGTDMVPAISLAYEAAESDIMKRQPRNPQTDKLVNERLISMAYGQIGMIQALGGFFTYFVILAENGFLPSRLLGIRLDWDDRTMNDLEDSYGQEWTYEQRKVVEFTCHTAFFASIVVVQWADLIICKTRRNSVFQQGMKNKILIFGLLEETALAAFLSYCPGMGVALRMYPLKVTWWFCAFPYSLLIFIYDEVRKLILRRYPGGWVEKETYY
>mammal|Microtus_ochrogaster_A2_XM005368573
--------MGRG-AGREYSPAATTAEN------GGGKK---KQKEKELDELKKEVAMDDHKLSLDELGRKYQVDLSKGLTNQRAQDILARDGPNALTPPPTTPEWVKFCRQLFGGFSILLWIGALLCFLAYGILAAM-EDEPSNDNLYLGIVLAAVVIVTGCFSYYQEAKSSKIMDSFKNMVPQQALVIREGEKMQINAEEVVVGDLVEVKGGDRVPADLRIISSHGCKVDNSSLTGESEPQTRSPEFTHENPLETRNICFFSTNCVEGTARGIVIATGDRTVMGRIATLASGLEVGQTPIAMEIEHFIQLITGVAVFLGVSFFVLSLILGYSWLEAVIFLIGIIVANVPEGLLATVTVCLTLTAKRMARKNCLVKNLEAVETLGSTSTICSDKTGTLTQNRMTVAHMWFDNQIHEADTTEDQSGATFDKRSPTWTALSRIAGLCNRAVFKAGQENISVSKRDTAGDASESALLKCIELSCGSVRKMRDRNPKVAEIPFNSTNKYQLSIHEREDSPQS-HVLVMKGAPERILDRCSTILVQGKEIPLDKEMQDAFQNAYMELGGLGERVLGFCQLNLPSGKFPRGFKFDTDELNFPTEKLCFVGLMSMIDPPRAAVPDAVGKCRSAGIKVIMVTGDHPITAKAIAKGVGIISEGNETVEDIAARLNIPVSQVNPREAKACVVHGSDLKDMTSEQLDEILRDHTEIVFARTSPQQKLIIVEGCQRQGAIVAVTGDGVNDSPALKKADIGIAMGISGSDVSKQAADMILLDDNFASIVTGVEEGRLIFDNLKKSIAYTLTSNIPEITPFLLFIIANIPLPLGTVTILCIDLGTDMVPAISLAYEAAESDIMKRQPRNSQTDKLVNERLISMAYGQIGMIQALGGFFTYFVILAENGFLPSRLLGIRLDWDDRTTNDLEDSYGQEWTYEQRKVVEFTCHTAFFASIVVVQWADLIICKTRRNSVFQQGMKNKILIFGLLEETALAAFLSYCPGMGVALRMYPLKVTWWFCAFPYSLLIFIYDEVRKLILRRYPGGWVEKETYY
>mammal|Mirounga_leonina_A2_XM035009923
--------MGRG-AGREYSPAATTAEN------GGGKK---KQKEKELDELKKEVAMDDHKLSLDELGRKYQVDLSKGLTNQRAQDILARDGPNALTPPPTTPEWVKFCRQLFGGFSILLWIGAILCFLAYGIQAAM-EDEPSNDNLYLGVVLAAVVIVTGCFSYYQEAKSSKIMDSFKNMVPQQALVVREGEKMQINAEEVVVGDLVEVKGGDRVPADLRIISSHGCKVDNSSLTGESEPQTRSPEFTHENPLETRNICFFSTNCVEGTARGIVIATGDRTVMGRIATLASGLEVGRTPIAMEIEHFIQLITGVAVFLGVSFFVLSLILGYSWLEAVIFLIGIIVANVPEGLLATVTVCLTLTAKRMARKNCLVKNLEAVETLGSTSTICSDKTGTLTQNRMTVAHMWFDNQIHEADTTEDQSGATFDKRSPTWTALSRIAGLCNRAVFKAGQENISVSKRDTAGDASESALLKCIELSCGSVRKMRDRNPKVAEIPFNSTNKYQLSIHEREDSPQS-HVLVMKGAPERILDRCSTILVQGKEIPLDKEMQDAFQNAYMELGGLGERVLGFCQLNLPSGKFPRGFKFDTDELNFPTEKLCFVGLMSMIDPPRAAVPDAVGKCRSAGIKVIMVTGDHPITAKAIAKGVGIISEGNETVEDIAARLNIPVSQVNPREAKACVVHGSDLKDMTAEQLDEILKNHTEIVFARTSPQQKLIIVEGCQRQGAIVAVTGDGVNDSPALKKADIGIAMGISGSDVSKQAADMILLDDNFASIVTGVEEGRLIFDNLKKSIAYTLTSNIPEITPFLLFIIANIPLPLGTVTILCIDLGTDMVPAISLAYEAAESDIMKRQPRNPQTDKLVNERLISMAYGQIGMIQALGGFFTYFVILAENGFLPSRLLGIRLDWDDRSMNDLEDSYGQEWTYEQRKVVEFTCHTAFFASIVVVQWADLIICKTRRNSVFQQGMKNKILIFGLLEETALAAFLSYCPGMGVALRMYPLKVTWWFCAFPYSLLIFLYDEVRKLILRRYPGGWVEKETYY
>mammal|Molossus_molossus_A2_XM036272129
--------MGRG-AGREYSPAATTAEN------GGGKK---KQKERELDELKKEVAMDDHKLSLDELGRKYQVDLSKGLTNQRAQDILARDGPNALTPPPTTPEWVKFCRQLFGGFSILLWIGAILCFLAYGIQAAM-EDEPSNDNLYLGVVLAAVVIVTGCFSYYQEAKSSKIMDSFKNMVPQQALVVREGEKMQINAEEVVVGDLVEVKGGDRVPADLRIISSHGCKVDNSSLTGESEPQTRSPEFTHENPLETRNICFFSTNCVEGTARGIVIATGDRTVMGRIATLASGLEVGRTPIAMEIEHFIQLITGVAVFLGVSFFVLSLILGYSWLEAVIFLIGIIVANVPEGLLATVTVCLTLTAKRMARKNCLVKNLEAVETLGSTSTICSDKTGTLTQNRMTVAHMWFDNQIHEADTTEDQSGATFDKRSPTWTALSRIAGLCNRAVFKAGQENISVSKRDTAGDASESALLKCIELSCGSVRKMRDRNPKVAEIPFNSTNKYQLSIHEREDSPQS-HVLVMKGAPERILDRCSSILVQGKEIPLDKEMQDAFQNAYMELGGLGERVLGFCQLNLPSGKFPRGFRFDTDELNFPTEKLCFVGLMSMIDPPRAAVPDAVGKCRSAGIKVIMVTGDHPITAKAIAKGVGIISEGNETVEDIAARLNIPVSQVNPREAKACVVHGSDLKDMTSEQLDEILRNHTEIVFARTSPQQKLIIVEGCQRQGAIVAVTGDGVNDSPALKKADIGIAMGISGSDVSKQAADMILLDDNFASIVTGVEEGRLIFDNLKKSIAYTLTSNIPEITPFLLFIIINIPLPLGTVTILCIDLGTDMVPAISLAYEAAESDIMKRQPRNPRTDKLVNERLISMAYGQIGMIQALGGFFTYFVILAENGFLPSRLLGIRLDWDDRSTNDLEDSYGQEWTYEQRKVVEFTCHTAFFASIVVVQWADLIICKTRRNSVFQQGMKNKILIFGLLEETALAAFLSYCPGMGVALRMYPLKVTWWFCAFPYSLLIFIYDEVRKLILRRYPGGWVEKETYY
>mammal|Mus_musculus_A2_NM178405
--------MGRG-AGREYSPAATTAEN------GGGKK---KQKEKELDELKKEVAMDDHKLSLDELGRKYQVDLSKGLTNQRAQDILARDGPNALTPPPTTPEWVKFCRQLFGGFSILLWIGALLCFLAYGILAAM-EDEPSNDNLYLGIVLAAVVIVTGCFSYYQEAKSSKIMDSFKNMVPQQALVIREGEKMQINAEEVVVGDLVEVKGGDRVPADLRIISSHGCKVDNSSLTGESEPQTRSPEFTHENPLETRNICFFSTNCVEGTARGIVIATGDRTVMGRIATLASGLEVGQTPIAMEIEHFIQLITGVAVFLGVSFFVLSLILGYSWLEAVIFLIGIIVANVPEGLLATVTVCLTLTAKRMARKNCLVKNLEAVETLGSTSTICSDKTGTLTQNRMTVAHMWFDNQIHEADTTEDQSGATFDKRSPTWTALSRIAGLCNRAVFKAGQENISVSKRDTAGDASESALLKCIELSCGSVRKMRDRNPKVAEIPFNSTNKYQLSIHEREDSPQS-HVLVMKGAPERILDRCSTILVQGKEIPLDKEMQDAFQNAYMELGGLGERVLGFCQLNLPSGKFPRGFKFDTDELNFPTEKLCFVGLMSMIDPPRAAVPDAVGKCRSAGIKVIMVTGDHPITAKAIAKGVGIISEGNETVEDIAARLNIPVSQVNPREAKACVVHGSDLKDMTSEQLDEILRDHTEIVFARTSPQQKLIIVEGCQRQGAIVAVTGDGVNDSPALKKADIGIAMGISGSDVSKQAADMILLDDNFASIVTGVEEGRLIFDNLKKSIAYTLTSNIPEITPFLLFIIANIPLPLGTVTILCIDLGTDMVPAISLAYEAAESDIMKRQPRNSQTDKLVNERLISMAYGQIGMIQALGGFFTYFVILAENGFLPSRLLGIRLDWDDRTTNDLEDSYGQEWTYEQRKVVEFTCHTAFFASIVVVQWADLIICKTRRNSVFQQGMKNKILIFGLLEETALAAFLSYCPGMGVALRMYPLKVTWWFCAFPYSLLIFIYDEVRKLILRRYPGGWVEKETYY
>mammal|Mustela_putorius_furo_A2_XM004775836
--------MGRG-AGREYSPAATTAEN------GGGKK---KQKEKELDELKKEVAMDDHKLSLDELGRKYQVDLSKGLTNQRAQDILARDGPNALTPPPTTPEWVKFCRQLFGGFSILLWIGAILCFLAYGIQAAM-EDEPSNDNLYLGVVLAAVVIVTGCFSYYQEAKSSKIMDSFKNMVPQQALVVREGEKMQINAEEVVVGDLVEVKGGDRVPADLRIISSHGCKVDNSSLTGESEPQTRSPEFTHENPLETRNICFFSTNCVEGTARGIVIATGDRTVMGRIATLASGLEVGRTPIAMEIEHFIQLITGVAVFLGVSFFVLSLILGYSWLEAVIFLIGIIVANVPEGLLATVTVCLTLTAKRMARKNCLVKNLEAVETLGSTSTICSDKTGTLTQNRMTVAHMWFDNQIHEADTTEDQSGATFDKRSPTWTALSRIAGLCNRAVFKAGQENISVSKRDTAGDASESALLKCIELSCGSVRKMRDRNPKVAEIPFNSTNKYQLSIHEREDSPQS-HVLVMKGAPERILDRCSTILVQGKEIPLDKEMQDAFQNAYMELGGLGERVLGFCQLNLPSGKFPRGFKFDTDELNFPTEKLCFVGLMSMIDPPRAAVPDAVGKCRSAGIKVIMVTGDHPITAKAIAKGVGIISEGNETVEDIAARLNIPVSQVNPREAKACVVHGSDLKDMTSEQLDEVLKNHTEIVFARTSPQQKLIIVEGCQRQGAIVAVTGDGVNDSPALKKADIGIAMGISGSDVSKQAADMILLDDNFASIVTGVEEGRLIFDNLKKSIAYTLTSNIPEITPFLLFIIANIPLPLGTVTILCIDLGTDMVPAISLAYEAAESDIMKRQPRNPQTDKLVNERLISMAYGQIGMIQALGGFFTYFVILAENGFLPSRLLGIRLDWDDRSMNDLEDSYGQEWTYEQRKVVEFTCHTAFFASIVVVQWADLIICKTRRNSVFQQGMKNKILIFGLLEETALAAFLSYCPGMGVALRMYPLKVTWWFCAFPYSLLIFIYDEVRKLILRRYPGGWVEKETYY
>mammal|Myotis_brandtii_A2_XM005857770
--------MGRG-AGRESSPAATTAEN------GGGKK---KQKERELDELKKEVAMDDHKLSLDELGRKYQVDLSKGLTNQRAQDILARDGPNALTPPPTTPEWVKFCRQLFGGFSILLWIGAILCFLAYGIQAAM-EDEPSNDNLYLGVVLAAVVIVTGCFSYYQEAKSSKIMDSFKNMVPQQALVVREGEKMQINAEEVVVGDLVEVKGGDRVPADLRIISSHGCKVDNSSLTGESEPQTRSPEFTHENPLETRNICFFSTNCVEGTARGIVIATGDRTVMGRIATLASGLEVGRTPIAMEIEHFIQLITGVAVFLGISFFVLSLILGYSWLEAVIFLIGIIVANVPEGLLATVTVCLTLTAKRMARKNCLVKNLEAVETLGSTSTICSDKTGTLTQNRMTVAHMWFDNQIHEADTTEDQSGATFDKRSATWTALSRIAGLCNRAVFKGGQENISVSKRDTAGDASESALLKCIELSCGSVRKMRDRNPKVAEIPFNSTNKYQLSIHEREDSPQS-HVLVMKGAPERILDRCSSILVQGKEIPLDKEMQDAFQNAYMELGGLGERVLGFCQLNLPSGKFPRGFKFDTEELNFPTEKLCFVGLMSMIDPPRAAVPDAVGKCRSAGIKVIMVTGDHPITAKAIAKGVGIISEGNETVEDIAARLNIPVSQVNPREAKACVVHGSDLKDMTSEQLDEILRNHTEIVFARTSPQQKLIIVEGCQRQGAIVAVTGDGVNDSPALKKADIGIAMGISGSDVSKQAADMILLDDNFASIVTGVEEGRLIFDNLKKSIAYTLTSNIPEITPFLFFIIVNIPLPLGTVTILCIDLGTDMVPAISLAYEAAESDIMKRQPRNPQTDKLVNERLISMAYGQIGMIQALGGFFTYFVILAENGFLPTRLLGIRLDWDDRSTNDLEDSYGQEWTYEQRKVVEFTCHTAFFASIVVVQWADLIICKTRRNSVFQQGMKNKILIFGLLEETALAAFLSYCPGMGVALRMYPLKVTWWFCAVPYSLLIFIYDEVRKLILRRYPGGWVEKETYY
>mammal|Myotis_myotis_A2_XM036343628
--------MGRG-AGRESSPAATTAEN------GGGKK---KQKERELDELKKEVAMDDHKLSLDELGRKYQVDLSKGLTNQRAQDILARDGPNALTPPPTTPEWVKFCRQLFGGFSILLWIGAILCFLAYGIQAAM-EDEPSNDNLYLGVVLAAVVIVTGCFSYYQEAKSSKIMDSFKNMVPQQALVVREGEKMQINAEEVVVGDLVEVKGGDRVPADLRIISSHGCKVDNSSLTGESEPQTRSPEFTHENPLETRNICFFSTNCVEGTARGIVIATGDRTVMGRIATLASGLEVGRTPIAMEIEHFIQLITGVAVFLGISFFVLSLILGYSWLEAVIFLIGIIVANVPEGLLATVTVCLTLTAKRMARKNCLVKNLEAVETLGSTSTICSDKTGTLTQNRMTVAHMWFDNQIHEADTTEDQSGATFDKRSATWTALSRIAGLCNRAVFKGGQENISVSKRDTAGDASESALLKCIELSCGSVRKMRDRNPKVAEIPFNSTNKYQLSIHEREDSPQS-HVLVMKGAPERILDRCSSILVQGKEIPLDKEMQDAFQNAYMELGGLGERVLGFCQLNLPSGKFPRGFKFDTEELNFPTEKLCFVGLMSMIDPPRAAVPDAVGKCRSAGIKVIMVTGDHPITAKAIAKGVGIISEGNETVEDIAARLNIPVSQVNPREAKACVVHGSDLKDMTSEQLDEILRNHTEIVFARTSPQQKLIIVEGCQRQGAIVAVTGDGVNDSPALKKADIGIAMGISGSDVSKQAADMILLDDNFASIVTGVEEGRLIFDNLKKSIAYTLTSNIPEITPFLFFIIVNIPLPLGTVTILCIDLGTDMVPAISLAYEAAESDIMKRQPRNPQTDKLVNERLISMAYGQIGMIQALGGFFTYFVILAENGFLPTRLLGIRLDWDDRSTNDLEDSYGQEWTYEQRKVVEFTCHTAFFASIVVVQWADLIICKTRRNSVFQQGMKNKILIFGLLEETALAAFLSYCPGMGVALRMYPLKVTWWFCAVPYSLLIFIYDEVRKLILRRYPGGWVEKETYY
>mammal|Nannospalax_galili_A2_XM008840818
--------MGRG-AGREYSPAATTAEN------GGGKK---KQKEKELDELKKEVAMDDHKLSLDELGRKYQVDLSKGLTNQRAQDILARDGPNALTPPPTTPEWVKFCRQLFGGFSILLWIGAILCFLAYGIQAAM-EDEPSNDNLYLGVVLAAVVIVTGCFSYYQEAKSSKIMDSFKNMVPQQALVIREGEKMQINAEEVVVGDLVEVKGGDRVPADLRIISSHGCKVDNSSLTGESEPQTRSPEFTHENPLETRNICFFSTNCVEGTARGIVIATGDRTVMGRIATLASGLEVGQTPIAMEIEHFIQLITGVAVFLGVSFFVLSLILGYSWLEAVIFLIGIIVANVPEGLLATVTVCLTLTAKRMARKNCLVKNLEAVETLGSTSTICSDKTGTLTQNRMTVAHMWFDNQIHEADTTEDQSGATFDKRSPTWTALSRIAGLCNRAVFKAGQENISVSKRDTAGDASESALLKCIELSCGSVRKMRDRNPKVAEIPFNSTNKYQLSIHEREDSPQS-HVLVMKGAPERILDRCSTILVQGKEIPLDKEMQDAFQNAYMELGGLGERVLGFCQLNLPSGKFPRGFKFDTDELNFPTEKLCFVGLMSMIDPPRAAVPDAVGKCRSAGIKVIMVTGDHPITAKAIAKGVGIISEGNETVEDIAARLNIPVSQVNPREAKACVVHGSDLKDMTSEQLDEILRDHTEIVFARTSPQQKLIIVEGCQRQGAIVAVTGDGVNDSPALKKADIGIAMGISGSDVSKQAADMILLDDNFASIVTGVEEGRLIFDNLKKSIAYTLTSNIPEITPFLLFIIANIPLPLGTVTILCIDLGTDMVPAISLAYEAAESDIMKRQPRNSQTDKLVNERLISMAYGQIGMIQALGGFFTYFVILAENGFLPSRLLGIRLDWDDRTTNDLEDSYGQEWTYEQRKVVEFTCHTAFFASIVVVQWADLIICKTRRNSVFQQGMKNKILIFGLLEETALAAFLSYCPGMGVALRMYPLKVTWWFCAFPYSLLIFIYDEVRKLILRRYPGGWVEKETYY
>mammal|Neophocaena_asiaeorientalis_asiaeorientalis_A2_XM024750651
--------MGRG-AGREYSPAATTAEN------GGGKK---KQKEKELDELKKEVAMDDHKLSLDELGRKYQVDLSKGLTNQRAQDILARDGPNALTPPPTTPEWVKFCRQLFGGFSILLWIGAILCFLAYGIQAAM-EDEPSNDNLYLGVVLAAVVIVTGCFSYYQEAKSSKIMDSFKNMVPQQALVVREGEKMQINAEEVVVGDLVEVKGGDRVPADLRIISSHGCKVDNSSLTGESEPQTRSPEFTHENPLETRNICFFSTNCVEGTARGIVIATGDRTVMGRIATLASGLEVGRTPIAMEIEHFIQLITGVAVFLGVSFFVLSLILGYSWLEAVIFLIGIIVANVPEGLLATVTVCLTLTAKRMARKNCLVKNLEAVETLGSTSTICSDKTGTLTQNRMTVAHMWFDNQIHEADTTEDQSGATFDKRSPTWTALSRIAGLCNRAVFKAGQENISVSKRDTAGDASESALLKCIELSCGSVRKMRDRNPKVAEIPFNSTNKYQLSIHEREDSPQS-YVLVMKGAPERILDRCSSILVQGKEVPLDKEMQDAFQNAYLELGGLGERVLGFCQLNLPSGKFPRGFKFDTDELNFPTEKLCFVGLMSMIDPPRAAVPDAVGKCRSAGIKVIMVTGDHPITAKAIAKGVGIISEGNETVEDIAARLNIPVSQVNPREAKACVVHGSDLKDMTSEQLDEILKNHTEIVFARTSPQQKLIIVEGCQRQGAIVAVTGDGVNDSPALKKADIGIAMGIAGSDVSKQAADMILLDDNFASIVTGVEEGRLIFDNLKKSIAYTLTSNIPEITPFLLFIIANIPLPLGTVTILCIDLGTDMVPAISLAYEAAESDIMKRQPRNPQTDKLVNERLISMAYGQIGMIQALGGFFTYFVILAENGFLPSRLLGIRLDWDDRSMNDLEDSYGQEWTYEQRKVVEFTCHTAFFASIVVVQWADLIICKTRRNSVFQQGMKNKILIFGLLEETALAAFLSYCPGMGVALRMYPLKVTWWFCAFPYSLLIFIYDEVRKLILRRYPGGWVEKETYY
>mammal|Nomascus_leucogenys_A2_XM003258693
--------MGRG-AGREYSPAATTAEN------GGGKK---KQKEKELDELKKEVAMDDHKLSLDELGRKYQVDLSKGLTNQRAQDILARDGPNALTPPPTTPEWVKFCRQLFGGFSILLWIGAILCFLAYGIQAAM-EDEPSNDNLYLGVVLAAVVIVTGCFSYYQEAKSSKIMDSFKNMVPQQALVIREGEKIQINAEEVVVGDLVEVKGGDRVPADLRIISSHGCKVDNSSLTGESEPQTRSPEFTHENPLETRNICFFSTNCVEGTARGIVIATGDRTVMGRIATLASGLEVGRTPIAMEIEHFIQLITGVAVFLGVSFFVLSLILGYSWLEAVIFLIGIIVANVPEGLLATVTVCLTLTAKRMARKNCLVKNLEAVETLGSTSTICSDKTGTLTQNRMTVAHMWFDNQIHEADTTEDQSGATFDKRSPTWTALSRIAGLCNRAVFKAGQENISVSKRDTAGDASESALLKCIELSCGSVRKMRDRNPKVAEIPFNSTNKYQLSIHEREDSPQS-HVLVMKGAPERILDRCSTILVQGKEIPLDKEMQDAFQNAYMELGGLGERVLGFCQLNLPSGKFPRGFKFDTDEVNFPTEKLCFVGLMSMIDPPRAAVPDAVGKCRSAGIKVIMVTGDHPITAKAIAKGVGIISEGNETVEDIAARLNIPMSQVNPREAKACVVHGSDLKDMTSEQLDEILKNHTEIVFARTSPQQKLIIVEGCQRQGAIVAVTGDGVNDSPALKKADIGIAMGISGSDVSKQAADMILLDDNFASIVTGVEEGRLIFDNLKKSIAYTLTSNIPEITPFLLFIIANIPLPLGTVTILCIDLGTDMVPAISLAYEAAESDIMKRQPRNSQTDKLVNERLISMAYGQIGMIQALGGFFTYFVILAENGFLPSRLLGIRLDWDDRTMNDLEDSYGQEWTYEQRKVVEFTCHTAFFASIVVVQWADLIICKTRRNSVFQQGMKNKILIFGLLEETALAAFLSYCPGMGVALRMYPLKVTWWFCAFPYSLLIFIYDEVRKLILRRYPGGWVEKETYY
>mammal|Ochotona_princeps_A2_XM004589072
--------MGRG-AGREYSPAATTAEN------GGGKK---KQKEKELDELKKEVAMDDHKLSLDELGRKYQVDLSKGLTNQRAQDILARDGPNALTPPPTTPEWVKFCRQLFGGFSILLWIGAILCFLAYGIQAAM-EDEPSNDNLYLGVVLAAVVIVTGCFSYYQEAKSSKIMDSFKNMVPQQALVVREGEKMQINAEEVVVGDLVEVKGGDRVPADLRIISSHGCKVDNSSLTGESEPQTRSPEFTHENPLETRNICFFSTNCVEGTARGIVIATGDRTVMGRIATLASGLEVGRTPIAMEIEHFIQLITGVAVFLGVSFFVLSLILGYSWLEAVIFLIGIIVANVPEGLLATVTVCLTLTAKRMARKNCLVKNLEAVETLGSTSTICSDKTGTLTQNRMTVAHMWFDNQIHEADTTEDQSGATFDKRSPTWTALSRIAGLCNRAVFKAGQENISVSKRDTAGDASESALLKCIELSCGSVRKMRDRNPKVAEIPFNSTNKYQLSIHEREDSPQS-HVLVMKGAPERILDRCSTILVQGKEIPLDKEMQDAFQNAYMELGGLGERVLGFCQLNLPSGKFPRGFKFDTDELNFPTEKLCFVGLMSMIDPPRAAVPDAVGKCRSAGIKVIMVTGDHPITAKAIAKGVGIISEGNETVEDIAARLNIPVSQVNPREAKACVVHGSDLKDMTSEQLDEILRDHTEIVFARTSPQQKLIIVEGCQRQGAIVAVTGDGVNDSPALKKADIGIAMGISGSDVSKQAADMILLDDNFASIVTGVEEGRLIFDNLKKSIAYTLTSNIPEITPFLLFIIANIPLPLGTVTILCIDLGTDMVPAISLAYEAAESDIMKRQPRNPQTDKLVNERLISMAYGQIGMIQALGGFFTYFVILAENGFLPSRLLGIRLDWDDRTMNDLEDSYGQEWTYEQRKVVEFTCHTAFFASIVVVQWADLIICKTRRNSVFQQGMKNKILIFGLLEETALAAFLSYCPGMGVALRMYPLKVTWWFCAFPYSLLIFIYDEVRKLILRRYPGGWVEKETYY
>mammal|Octodon_degus_A2_XM004639939
--------MGRG-AGREYSPAATTTEN------GGGKK---KQKEKELDELKKEVAMDDHKLSLDELGRKYQVDLSKGLTNQRAQDILARDGPNALTPPPTTPEWVKFCRQLFGGFSILLWIGAILCFLAFGIQAAM-EDEPSNDNLYLGVVLAAVVIVTGCFSYYQEAKSSKIMDSFKNMVPQQALVIREGEKMQINAEEVVVGDLVEVKGGDRVPADLRIISSHGCKVDNSSLTGESEPQTRSPEFTHENPLETRNICFFSTNCVEGTARGIVIATGDRTVMGRIATLASGLEVGRTPIAMEIEHFIQLITGVAVFLGVSFFVLSLILGYSWLEAVIFLIGIIVANVPEGLLATVTVCLTLTAKRMARKNCLVKNLEAVETLGSTSTICSDKTGTLTQNRMTVAHMWFDNQIHEADTTEDQSGATFDKRSPTWTALSRIAGLCNRAVFKAGQENISVSKRDTAGDASESALLKCIELSCGSVRKMRDRNPKVAEIPFNSTNKYQLSIHEREDSPQS-HVLVMKGAPERILDRCSTILVQGKEIPLDKEMQDAFQNAYMELGGLGERVLGFCHLNLPSGKFPRGFKFDTDELNFPTEKLCFVGLMSMIDPPRAAVPDAVGKCRSAGIKVIMVTGDHPITAKAIAKGVGIISEGNETVEDIAARLNIPVSQVNPREAKACVVHGSDLKDMTSEQLDEILRDHTEIVFARTSPQQKLIIVEGCQRQGAIVAVTGDGVNDSPALKKADIGIAMGISGSDVSKQAADMILLDDNFASIVTGVEEGRLIFDNLKKSIAYTLTSNIPEITPFLLFIIANIPLPLGTVTILCIDLGTDMVPAISLAYEAAESDIMKRQPRNPQTDKLVNERLISMAYGQIGMIQALGGFFTYFVILAENGFLPSRLLGIRLDWDDRTNNDLEDSYGQEWTYEQRKVVEFTCHTAFFASIVVVQWADLIICKTRRNSVFQQGMKNKILIFGLLEETALAAFLSYCPGMGVALRMYPLKVTWWFCAFPYSLLIFIYDEVRKLILRRYPGGWVEKETYY
>mammal|Odobenus_rosmarus_divergens_A2_XM004407861
--------MGRG-AGREYSPAATTAEN------GGGKK---KQKEKELDELKKEVAMDDHKLSLDELGRKYQVDLSKGLTNQRAQDILARDGPNALTPPPTTPEWVKFCRQLFGGFSILLWIGAILCFLAYGIQAAM-EDEPSNDNLYLGVVLAAVVIVTGCFSYYQEAKSSKIMDSFKNMVPQQALVVREGEKMQINAEEVVVGDLVEVKGGDRVPADLRIISSHGCKVDNSSLTGESEPQTRSPEFTHENPLETRNICFFSTNCVEGTARGIVIATGDRTVMGRIATLASGLEVGRTPIAMEIEHFIQLITGVAVFLGVSFFVLSLILGYSWLEAVIFLIGIIVANVPEGLLATVTVCLTLTAKRMARKNCLVKNLEAVETLGSTSTICSDKTGTLTQNRMTVAHMWFDNQIHEADTTEDQSGATFDKRSPTWTALSRIAGLCNRAVFKAGQENISVSKRDTAGDASESALLKCIELSCGSVRKMRDRNPKVAEIPFNSTNKYQLSIHEREDSPQS-HVLVMKGAPERILDRCSTILMQGKEIPLDKEMQDAFQNAYMELGGLGERVLGFCQLNLPSGKFPRGFKFDTDELNFPTEKLCFVGLMSMIDPPRAAVPDAVGKCRSAGIKVIMVTGDHPITAKAIAKGVGIISEGNETVEDIAARLNIPVSQVNPREAKACVVHGSDLKDMTAEHLDEILKNHTEIVFARTSPQQKLIIVEGCQRQGAIVAVTGDGVNDSPALKKADIGIAMGISGSDVSKQAADMILLDDNFASIVTGVEEGRLIFDNLKKSIAYTLTSNIPEITPFLLFIIANIPLPLGTVTILCIDLGTDMVPAISLAYEAAESDIMKRQPRNPQTDKLVNERLISMAYGQIGMIQALGGFFTYFVILAENGFLPSRLLGIRLDWDDRSMNDLEDSYGQEWTYEQRKVVEFTCHTAFFASIVVVQWADLIICKTRRNSVFQQGMKNKILIFGLLEETALAAFLSYCPGMGVALRMYPLKVTWWFCAFPYSLLIFLYDEVRKLILRRYPGGWVEKETYY
>mammal|Odocoileus_virginianus_texanus_A2_XM020885228
--------MGRG-AGREYSPAATTAEN------GGGKK---KQKEKELDELKKEVAMDDHKLSLDELGRKYQVDLSKGLTNQRAQDILARDGPNALTPPPTTPEWVKFCRQLFGGFSILLWIGAILCFLAFGIQAAM-EDEPSNDNLYLGVVLAAVVIVTGCFSYYQEAKSSKIMDSFKNMVPQQALVVREGEKMQINAEEVVVGDLVEVKGGDRVPADLRIISSHGCKVDNSSLTGESEPQTRSPEFTHENPLETRNICFFSTNCVEGTARGIVIATGDRTVMGRIATLASGLEVGRTPIAMEIEHFIQLITGVAVFLGVSFFVLSLILGYSWLEAVIFLIGIIVANVPEGLLATVTVCLTLTAKRMARKNCLVKNLEAVETLGSTSTICSDKTGTLTQNRMTVAHMWFDNQIHEADTTEDQSGATFDKRSPTWTALSRIAGLCNRAVFKAGQENISVSKRDTAGDASESALLKCIELSCGSVRKMRDRNPKVAEIPFNSTNKYQLSIHEREDSPQS-HVLVMKGAPERILDRCSSILVQGKEIPLDKEMQDAFQNAYLELGGLGERVLGFCQLNLPSGKFPRGFKFDTDELNFPTEKLCFVGLMSMIDPPRAAVPDAVGKCRSAGIKVIMVTGDHPITAKAIAKGVGIISEGNETVEDIAARLNIPVSQVNPREAKACVVHGSDLKDMTSEQLDEILKNHTEIVFARTSPQQKLIIVEGCQRQGAIVAVTGDGVNDSPALKKADIGIAMGIAGSDVSKQAADMILLDDNFASIVTGVEEGRLIFDNLKKSIAYTLTSNIPEITPFLLFIIANIPLPLGTVTILCIDLGTDMVPAISLAYEAAESDIMKRQPRNPQTDKLVNERLISMAYGQIGMIQALGGFFTYFVILAENGFLPSRLLGIRLDWDDRSMNDLEDSYGQEWTYEQRKVVEFTCHTAFFASIVVVQWADLIICKTRRNSVFQQGMKNKILIFGLLEETALAAFLSYCPGMGVALRMYPLKVTWWFCAFPYSLLIFIYDEVRKLILRRYPGGWVEKETYY
>mammal|Orcinus_orca_A2_XM004284449
--------MGRG-AGREYSPAATTAEN------GGGKK---KQKEKELDELKKEVAMDDHKLSLDELGRKYQVDLSKGLTNQRAQDILARDGPNALTPPPTTPEWVKFCRQLFGGFSILLWIGAILCFLAYGIQAAM-EDEPSNDNLYLGVVLAAVVIVTGCFSYYQEAKSSKIMDSFKNMVPQQALVVREGEKMQINAEEVVVGDLVEVKGGDRVPADLRIISSHGCKVDNSSLTGESEPQTRSPEFTHENPLETRNICFFSTNCVEGTARGIVIATGDRTVMGRIATLASGLEVGRTPIAMEIEHFIQLITGVAVFLGVSFFVLSLILGYSWLEAVIFLIGIIVANVPEGLLATVTVCLTLTAKRMARKNCLVKNLEAVETLGSTSTICSDKTGTLTQNRMTVAHMWFDNQIHEADTTEDQSGATFDKRSPTWTALSRIAGLCNRAVFKAGQENISVSKRDTAGDASESALLKCIELSCGSVRKMRDRNPKVAEIPFNSTNKYQLSIHEREDSPQS-YVLVMKGAPERILDRCSSILVQGKEVPLDKEMQDAFQNAYLELGGLGERVLGFCQLNLPSGKFPRGFKFDTDELNFPTEKLCFVGLMSMIDPPRAAVPDAVGKCRSAGIKVIMVTGDHPITAKAIAKGVGIISEGNETVEDIAARLNIPVSQVNPREAKACVVHGSDLKDMTSEQLDEILKNHTEIVFARTSPQQKLIIVEGCQRQGAIVAVTGDGVNDSPALKKADIGIAMGIAGSDVSKQAADMILLDDNFASIVTGVEEGRLIFDNLKKSIAYTLTSNIPEITPFLLFIIANIPLPLGTVTILCIDLGTDMVPAISLAYEAAESDIMKRQPRNPQTDKLVNERLISMAYGQIGMIQALGGFFTYFVILAENGFLPSRLLGIRLDWDDRSMNDLEDSYGQEWTYEQRKVVEFTCHTAFFASIVVVQWADLIICKTRRNSVFQQGMKNKILIFGLLEETALAAFLSYCPGMGVALRMYPLKVTWWFCAFPYSLLIFIYDEVRKLILRRYPGGWVEKETYY
>mammal|Orycteropus_afer_afer_A2_XM007947701
--------MGRG-AGREYSPAATTAEN------GGGKK---KQKEKELDELKKEVAMDDHKLSLDELGRKYQVDLSKGLTNQRAQDILARDGPNALTPPPTTPEWVKFCRQLFGGFSILLWIGAILCFLAYGIQAAM-EDEPSNDNLYLGVVLAAVVIVTGCFSYYQEAKSSKIMDSFKNMVPQQALVVREGEKMQINAEEVVVGDLVEVKGGDRVPADLRIISSHGCKVDNSSLTGESEPQTRSPEFTHENPLETRNICFFSTNCVEGTARGIVIATGDRTVMGRIATLASGLEVGRTPIAMEIEHFIQLITGVAVFLGVSFFVLSLILGYSWLEAVIFLIGIIVANVPEGLLATVTVCLTLTAKRMARKNCLVKNLEAVETLGSTSTICSDKTGTLTQNRMTVAHMWFDNQIHEADTTEDQSGATFDKRSPTWTALSRIAGLCNRAVFKAGQENISVSKRDTAGDASESALLKCIELSCGSVRKMRERNPKVAEIPFNSTNKYQLSIHEREDSPQS-HVLVMKGAPERILDRCSSILVQGKEIPLDKEMQDAFQNAYMELGGLGERVLGFCHLNLPSGKFPRGFKFDTDELNFPTEKLCFVGLMSMIDPPRAAVPDAVGKCRSAGIKVIMVTGDHPITAKAIAKGVGIISEGNETVEDIAARLNIPVSQVNPREAKACVVHGSDLKDMTSEQLDEILKNHTEIVFARTSPQQKLIIVEGCQRQGAIVAVTGDGVNDSPALKKADIGIAMGISGSDVSKQAADMILLDDNFASIVTGVEEGRLIFDNLKKSIAYTLTSNIPEITPFLLFIITNIPLPLGTVTILCIDLGTDMVPAISLAYEAAESDIMKRQPRNSQTDKLVNERLISMAYGQIGMIQALGGFFTYFVILAENGFLPSRLLGIRLDWDDRSRNDLEDSYGQEWTYEQRKVVEFTCHTAFFASIVVVQWADLIICKTRRNSVFQQGMKNKILIFGLLEETALAAFLSYCPGMGVALRMYPLKVTWWFCAFPYSLLIFIYDEVRKLILRRYPGGWVEKETYY
>mammal|Oryctolagus_cuniculus_A2_XM008264238
--------MGRG-AGREYSPAATTAEN------GGGKK---KQKEKELDELKKEVAMDDHKLSLDELGRKYQVDLSKGLTNQRAQDILARDGPNALTPPPTTPEWVKFCRQLFGGFSILLWIGAILCFLAFGIQAAM-EDEPSNDNLYLGVVLAAVVIVTGCFSYYQEAKSSKIMDSFKNMVPQQALVVREGEKMQINAEEVVVGDLVEVKGGDRVPADLRIISSHGCKVDNSSLTGESEPQTRSPEFTHENPLETRNICFFSTNCVEGTARGIVIATGDRTVMGRIATLASGLEVGRTPIAMEIEHFIQLITGVAVFLGVSFFVLSLILGYSWLEAVIFLIGIIVANVPEGLLATVTVCLTLTAKRMARKNCLVKNLEAVETLGSTSTICSDKTGTLTQNRMTVAHMWFDNQIHEADTTEDQSGATFDKRSPTWTALSRIAGLCNRAVFKAGQENISVSKRDTAGDASESALLKCIELSCGSVRKMRDRNPKVAEIPFNSTNKYQLSIHEREDSPQS-HVLVMKGAPERILDRCSTILVQGKEIPLDKEMQDAFQNAYMELGGLGERVLGFCHLNLPSGKFPRGFKFDTDELNFPTEKLCFVGLMSMIDPPRAAVPDAVGKCRSAGIKVIMVTGDHPITAKAIAKGVGIISEGNETVEDIAARLNIPVSQVNPREAKACVVHGSDLKDMTSEQLDEILRNHTEIVFARTSPQQKLIIVEGCQRQGAIVAVTGDGVNDSPALKKADIGIAMGISGSDVSKQAADMILLDDNFASIVTGVEEGRLIFDNLKKSIAYTLTSNIPEITPFLLFIIANIPLPLGTVTILCIDLGTDMVPAISLAYEAAESDIMKRQPRNPQTDKLVNERLISMAYGQIGMIQALGGFFTYFVILAENGFLPSRLLGIRLDWDDRTMNDLEDSYGQEWTYEQRKVVEFTCHTAFFASIVVVQWADLIICKTRRNSVFQQGMKNKILIFGLLEETALAAFLSYCPGMGVALRMYPLKVTWWFCAFPYSLLIFIYDEVRKLILRRYPGGWVEKETYY
>mammal|Oryx_dammah_A2_XM040230125
--------MGRG-AGREYSPAATTAEN------GGGKK---KQKEKELDELKKEVAMDDHKLSLDELGRKYQVDLSKGLTNQRAQDILARDGPNALTPPPTTPEWVKFCRQLFGGFSILLWIGAILCFLAFGIQAAM-EDEPSNDNLYLGVVLAAVVIVTGCFSYYQEAKSSKIMDSFKNMVPQQALVVREGEKIQINAEEVVVGDLVEVKGGDRVPADLRIVSSHGCKVDNSSLTGESEPQTRSPEFTHENPLETRNICFFSTNCVEGTARGIVIATGDRTVMGRIATLASGLEVGRTPIAMEIEHFIQLITGVAVFLGVSFFVLSLILGYSWLEAVIFLIGIIVANVPEGLLATVTVCLTLTAKRMARKNCLVKNLEAVETLGSTSTICSDKTGTLTQNRMTVAHMWFDNQIHEADTTEDQSGATFDKRSPTWTALSRIAGLCNRAVFKAGQENISVSKRDTAGDASESALLKCIELSCGSVRKMRDRNPKVAEIPFNSTNKYQLSIHEREDSPQS-HVLVMKGAPERILDRCSSILVQGKEIPLDKEMQDAFQNAYLELGGLGERVLGFCQLNLPSGKFPRGFKFDTDELNFPTEKLCFVGLMSMIDPPRAAVPDAVGKCRSAGIKVIMVTGDHPITAKAIAKGVGIISEGNETVEDIAARLNIPVSQVNPREAKACVVHGSDLKDMTSEQLDEILKNHTEIVFARTSPQQKLIIVEGCQRQGAIVAVTGDGVNDSPALKKADIGIAMGIAGSDVSKQAADMILLDDNFASIVTGVEEGRLIFDNLKKSIAYTLTSNIPEITPFLLFIIANIPLPLGTVTILCIDLGTDMVPAISLAYEAAESDIMKRQPRNPQTDKLVNERLISMAYGQIGMIQALGGFFTYFVILAENGFLPSRLLGIRLDWDDRSMNDLEDSYGQEWTYEQRKVVEFTCHTAFFASIVVVQWADLIICKTRRNSVFQQGMKNKILIFGLLEETALAAFLSYCPGMGVALRMYPLKVTWWFCAFPYSLLIFIYDEVRKLILRRYPGGWVEKETYY
>mammal|Otolemur_garnettii_A2_XM003795197
--------MGRG-DGREYSPAATTAEN------GGGKK---KQKEKELDELKKEVTMDDHKLSLDELGRKYQVDLSKGLTNQRAQDILVRDGPNALTPPPTTPEWVKFCRQLFGGFSILLWIGAILCFLAYGIQAAM-EDEPSNDNLYLGVVLAAVVIVTGCFSYYQEAKSSKIMDSFKNMVPQQALVIREGEKMQINAEEVVVGDLVEVKGGDRVPADLRIISSHGCKVDNSSLTGESEPQTRSPEFTHENPLETRNICFFSTNCVEGTARGIVIATGDRTVMGRIATLASGLEVGRTPIAMEIEHFIQLITGVAVFLGVSFFVLSLILGYSWLEAVIFLIGIIVANVPEGLLATVTVCLTLTAKRMARKNCLVKNLEAVETLGSTSTICSDKTGTLTQNRMTVAHMWFDNQIHEADTTEDQSGATFDKRSPTWTALSRIAGLCNRAVFKAGQENISVSKRDTAGDASESALLKCIELSCGSVRKMRDRNPKVAEIPFNSTNKYQLSIHEREDLPQS-HVLVMKGAPERILDRCSTILVQGKEIPLDKEMQDAFQNAYMELGGLGERVLGFCQLNLPSGKFPRGFKFDTDELNFPTEKLCFVGLMSMIDPPRAAVPDAVGKCRSAGIKVIMVTGDHPITAKAIAKGVGIISEGNETVEDIAARLNIPVSQVNPREAKACVVHGSDLKDMTSEQLDEILKNHTEIVFARTSPQQKLIIVEGCQRQGAIVAVTGDGVNDSPALKKADIGIAMGISGSDVSKQAADMILLDDNFASIVTGVEEGRLIFDNLKKSIAYTLTSNIPEITPFLLFIIINIPLPLGTVTILCIDLGTDMVPAISLAYEAAESDIMKRQPRNPQTDKLVNERLISMAYGQIGMIQALGGFFTYFVILAENGFLPSRLLGIRLDWDDRTMNDLEDSYGQEWTYEQRKVVEFTCHTAFFASIVVVQWADLIICKTRRNSVFQQGMKNKILIFGLLEETALAAFLSYCPGMGVALRMYPLKVTWWFCAFPYSLLIFIYDEVRKLILRRYPGGWVEKETYY
>mammal|Ovis_aries_A2_XM004002661
--------MGRG-AGREYSPAATTAEN------GGGKK---KQKEKELDELKKEVAMDDHKLSLDELGRKYQVDLSKGLTNQRAQDILARDGPNALTPPPTTPEWVKFCRQLFGGFSILLWIGAILCFLAFGIQAAM-EDEPSNDNLYLGVVLAAVVIVTGCFSYYQEAKSSKIMDSFKNMVPQQALVVREGEKMQINAEEVVVGDLVEVKGGDRVPADLRIVSSHGCKVDNSSLTGESEPQTRSPEFTHENPLETRNICFFSTNCVEGTARGIVIATGDRTVMGRIATLASGLEVGRTPIAMEIEHFIQLITGVAVFLGVSFFVLSLILGYSWLEAVIFLIGIIVANVPEGLLATVTVCLTLTAKRMARKNCLVKNLEAVETLGSTSTICSDKTGTLTQNRMTVAHMWFDNQIHEADTTEDQSGATFDKRSPTWTALSRIAGLCNRAVFKAGQENISVSKRDTAGDASESALLKCIELSCGSVRKMRDRNPKVAEIPFNSTNKYQLSIHEREDSPQS-HVLVMKGAPERILDRCSSILVQGKEIPLDKEMQDAFQNAYLELGGLGERVLGFCQLNLPSGKFPRGFKFDTDELNFPTEKLCFVGLMSMIDPPRAAVPDAVGKCRSAGIKVIMVTGDHPITAKAIAKGVGIISEGNETVEDIAARLNIPVSQVNPREAKACVVHGSDLKDMTSEQLDEILKNHTEIVFARTSPQQKLIIVEGCQRQGAIVAVTGDGVNDSPALKKADIGIAMGIAGSDVSKQAADMILLDDNFASIVTGVEEGRLIFDNLKKSIAYTLTSNIPEITPFLLFIIANIPLPLGTVTILCIDLGTDMVPAISLGLEAAESDIMKRQPRNPQTDKLVNERLISMAYGQIGMIQALGGFFTYFVILAENGFLPSRLLGIRLDWDDRSMNDLEDSYGQEWTYEQRKVVEFTCHTAFFASIVVVQWADLIICKTRRNSVFQQGMKNKILIFGLLEETALAAFLSYCPGMGVALRMYPLKVTWWFCAFPYSLLIFIYDEVRKLILRRYPGGWVEKETYY
>mammal|Pan_paniscus_A2_XM003811890
--------MGRG-AGREYSPAATTAEN------GGGKK---KQKEKELDELKKEVAMDDHKLSLDELGRKYQVDLSKGLTNQRAQDVLARDGPNALTPPPTTPEWVKFCRQLFGGFSILLWIGAILCFLAYGIQAAM-EDEPSNDNLYLGVVLAAVVIVTGCFSYYQEAKSSKIMDSFKNMVPQQALVIREGEKMQINAEEVVVGDLVEVKGGDRVPADLRIISSHGCKVDNSSLTGESEPQTRSPEFTHENPLETRNICFFSTNCVEGTARGIVIATGDRTVMGRIATLASGLEVGRTPIAMEIEHFIQLITGVAVFLGVSFFVLSLILGYSWLEAVIFLIGIIVANVPEGLLATVTVCLTLTAKRMARKNCLVKNLEAVETLGSTSTICSDKTGTLTQNRMTVAHMWFDNQIHEADTTEDQSGATFDKRSPTWTALSRIAGLCNRAVFKAGQENISVSKRDTAGDASESALLKCIELSCGSVRKMRDRNPKVAEIPFNSTNKYQLSIHEREDSPQS-HVLVMKGAPERILDRCSTILVQGKEIPLDKEMQDAFQNAYMELGGLGERVLGFCQLNLPSGKFPRGFKFDTDELNFPTEKLCFVGLMSMIDPPRAAVPDAVGKCRSAGIKVIMVTGDHPITAKAIAKGVGIISEGNETVEDIAARLNIPMSQVNPREAKACVVHGSDLKDMTSEQLDEILKNHTEIVFARTSPQQKLIIVEGCQRQGAIVAVTGDGVNDSPALKKADIGIAMGISGSDVSKQAADMILLDDNFASIVTGVEEGRLIFDNLKKSIAYTLTSNIPEITPFLLFIIANIPLPLGTVTILCIDLGTDMVPAISLAYEAAESDIMKRQPRNSQTDKLVNERLISMAYGQIGMIQALGGFFTYFVILAENGFLPSRLLGIRLDWDDRTMNDLEDSYGQEWTYEQRKVVEFTCHTAFFASIVVVQWADLIICKTRRNSVFQQGMKNKILIFGLLEETALAAFLSYCPGMGVALRMYPLKVTWWFCAFPYSLLIFIYDEVRKLILRRYPGGWVEKETYY
>mammal|Pan_troglodytes_A2_XM016930289
--------MGRG-AGREYSPAATTAEN------GGGKK---KQKEKELDELKKEVAMDDHKLSLDELGRKYQVDLSKGLTNQRAQDVLARDGPNALTPPPTTPEWVKFCRQLFGGFSILLWIGAILCFLAYGIQAAM-EDEPSNDNLYLGVVLAAVVIVTGCFSYYQEAKSSKIMDSFKNMVPQQALVIREGEKMQINAEEVVVGDLVEVKGGDRVPADLRIISSHGCKVDNSSLTGESEPQTRSPEFTHENPLETRNICFFSTNCVEGTARGIVIATGDRTVMGRIATLASGLEVGRTPIAMEIEHFIQLITGVAVFLGVSFFVLSLILGYSWLEAVIFLIGIIVANVPEGLLATVTVCLTLTAKRMARKNCLVKNLEAVETLGSTSTICSDKTGTLTQNRMTVAHMWFDNQIHEADTTEDQSGATFDKRSPTWTALSRIAGLCNRAVFKAGQENISVSKRDTAGDASESALLKCIELSCGSVRKMRDRNPKVAEIPFNSTNKYQLSIHEREDSPQS-HVLVMKGAPERILDRCSTILVQGKEIPLDKEMQDAFQNAYMELGGLGERVLGFCQLNLPSGKFPRGFKFDTDELNFPTEKLCFVGLMSMIDPPRAAVPDAVGKCRSAGIKVIMVTGDHPITAKAIAKGVGIISEGNETVEDIAARLNIPMSQVNPREAKACVVHGSDLKDMTSEQLDEILKNHTEIVFARTSPQQKLIIVEGCQRQGAIVAVTGDGVNDSPALKKADIGIAMGISGSDVSKQAADMILLDDNFASIVTGVEEGRLIFDNLKKSIAYTLTSNIPEITPFLLFIIANIPLPLGTVTILCIDLGTDMVPAISLAYEAAESDIMKRQPRNSQTDKLVNERLISMAYGQIGMIQALGGFFTYFVILAENGFLPSRLLGIRLDWDDRTMNDLEDSYGQEWTYEQRKVVEFTCHTAFFASIVVVQWADLIICKTRRNSVFQQGMKNKILIFGLLEETALAAFLSYCPGMGVALRMYPLKVTWWFCAFPYSLLIFIYDEVRKLILRRYPGGWVEKETYY
>mammal|Panthera_pardus_A2_XM019433188
--------MGRG-AGREYSPAATTAEN------GGGKK---KQKEKELDELKKEVAMDDHKLSLDELGRKYQVDLSKGLTNQRAQDILARDGPNALTPPPTTPEWVKFCRQLFGGFSILLWIGAILCFLAYGIQAAM-EDEPSNDNLYLGVVLAAVVIVTGCFSYYQEAKSSKIMDSFKNMVPQQALVVREGEKVQINAEEVVVGDLVEVKGGDRVPADLRIISSHGCKVDNSSLTGESEPQTRSPEFTHENPLETRNICFFSTNCVEGTARGIVIATGDRTVMGRIATLASGLEVGRTPIAMEIEHFIQLITGVAVFLGVSFFVLSLILGYSWLEAVIFLIGIIVANVPEGLLATVTVCLTLTAKRMARKNCLVKNLEAVETLGSTSTICSDKTGTLTQNRMTVAHMWFDNQIHEADTTEDQSGATFDKRSPTWTALSRIAGLCNRAVFKAGQENISVSKRDTAGDASESALLKCIELSCGSVRKMRDRNPKVAEIPFNSTNKYQLSIHEREDSPQS-HVLVMKGAPERILDRCSTILVQGKEIPLDKEMQDAFQNAYMELGGLGERVLGFCQLNLPSGKFPRGFKFDTDELNFPTEKLCFVGLMSMIDPPRAAVPDAVGKCRSAGIKVIMVTGDHPITAKAIAKGVGIISEGNETVEDIAARLNIPVSQVNPREAKACVVHGSDLKDMTSEQLDEILRNHTEIVFARTSPQQKLIIVEGCQRQGAIVAVTGDGVNDSPALKKADIGIAMGISGSDVSKQAADMILLDDNFASIVTGVEEGRLIFDNLKKSIAYTLTSNIPEITPFLLFIIANIPLPLGTVTILCIDLGTDMVPAISLAYEAAESDIMKRQPRNPQTDKLVNERLISMAYGQIGMIQALGGFFTYFVILAENGFLPSRLLGIRLDWDDRSMNDLEDSYGQEWTYEQRKVVEFTCHTAFFASIVVVQWADLIICKTRRNSIFQQGMKNKILIFGLLEETALAAFLSYCPGMGVALRMYPLKVTWWFCAFPYSLLIFIYDEVRKLILRRYPGGWVEKETYY
>mammal|Pantholops_hodgsonii_A2_XM005981697
--------MGRG-AGREYSPAATTAEN------GGGKK---KQKEKELDELKKEVAMDDHKLSLDELGRKYQVDLSKGLTNQRAQDILARDGPNALTPPPTTPEWVKFCRQLFGGFSILLWIGAILCFLAFGIQAAM-EDEPSNDNLYLGVVLAAVVIVTGCFSYYQEAKSSKIMDSFKNMVPQQALVVREGEKMQINAEEVVVGDLVEVKGGDRVPADLRIVSSHGCKVDNSSLTGESEPQTRSPEFTHENPLETRNICFFSTNCVEGTARGIVIATGDRTVMGRIATLASGLEVGRTPIAMEIEHFIQLITGVAVFLGVSFFVLSLILGYSWLEAVIFLIGIIVANVPEGLLATVTVCLTLTAKRMARKNCLVKNLEARETLGSTSTICSDKTGTLTQNRMTVAHMWFDNQIHEADTTEDQSGATFDKRSPTWTALSRIAGLCNRAVFKAGQENISVSKRDTAGDASESALLKCIELSCGSVRKMRDRNPKVAEIPFNSTNKYQLSIHEREDSPQS-HVLVMKGAPERILDRCSSILVQGKEIPLDKEMQDAFQNAYLELGGLGERVLGFCQLNLPSGKFPRGFKFDTDELNFPTEKLCFVGLMSMIDPPRAAVPDAVGKCRSAGIKVIMVTGDHPITAKAIAKGVGIISEGNETVEDIAARLNIPVSQVNPREAKACVVHGSDLKDMTSEQLDEILKNHTEIVFARTSPQQKLIIVEGCQRQGAIVAVTGDGVNDSPALKKADIGIAMGIAGSDVSKQAADMILLDDNFASIVTGVEEGRLIFDNLKKSIAYTLTSNIPEITPFLLFIIANIPLPLGTVTILCIDLGTDMVPAISLAYEAAESDIMKRQPRNPQTDKLVNERLISMAYGQIGMIQALGGFFTYFVILAENGFLPSRLLGIRLDWDDRSMNDLEDSYGQEWTYEQRKVVEFTCHTAFFASIVVVQWADLIICKTRRNSVFQQGMKNKILIFGLLEETALAAFLSYCPGMGVALRMYPLKVTWWFCAFPYSLLIFIYDEVRKLILRRYPGGWVEKETYY
>mammal|Peromyscus_leucopus_A2_XM028865567
--------MGRG-AGREYSPAATTAEN------GGGKK---KQKEKELDELKKEVAMDDHKLSLDELGRKYQVDLSKGLTNQRAQDILARDGPNALTPPPTTPEWVKFCRQLFGGFSILLWIGALLCFLAYGILAAM-EDEPSNDNLYLGIVLAAVVIVTGCFSYYQEAKSSKIMDSFKNMVPQQALVIREGEKMQINAEEVVVGDLVEVKGGDRVPADLRIISSHGCKVDNSSLTGESEPQTRSPEFTHENPLETRNICFFSTNCVEGTARGIVIATGDRTVMGRIATLASGLEVGQTPIAMEIEHFIQLITGVAVFLGVSFFVLSLILGYSWLEAVIFLIGIIVANVPEGLLATVTVCLTLTAKRMARKNCLVKNLEAVETLGSTSTICSDKTGTLTQNRMTVAHMWFDNQIHEADTTEDQSGATFDKRSPTWTALSRIAGLCNRAVFKAGQENISVSKRDTAGDASESALLKCIELSCGSVRKMRDRNPKVAEIPFNSTNKYQLSIHEREDSPQS-HVLVMKGAPERILDRCSTILVQGKEIPLDKEMQDAFQNAYMELGGLGERVLGFCQLNLPSGKFPRGFKFDTDELNFPTEKLCFVGLMSMIDPPRAAVPDAVGKCRSAGIKVIMVTGDHPITAKAIAKGVGIISEGNETVEDIAARLNIPVSQVNPREAKACVVHGSDLKDMTSEQLDEILRDHTEIVFARTSPQQKLIIVEGCQRQGAIVAVTGDGVNDSPALKKADIGIAMGISGSDVSKQAADMILLDDNFASIVTGVEEGRLIFDNLKKSIAYTLTSNIPEITPFLLFIIANIPLPLGTVTILCIDLGTDMVPAISLAYEAAESDIMKRQPRNPQTDKLVNERLISMAYGQIGMIQALGGFFTYFVILAENGFLPSRLLGIRLDWDDRTTNDLEDSYGQEWTYEQRKVVEFTCHTAFFASIVVVQWADLIICKTRRNSVFQQGMKNKILIFGLLEETALAAFLSYCPGMGVALRMYPLKVTWWFCAFPYSLLIFIYDEVRKLILRRYPGGWVEKETYY
>mammal|Peromyscus_maniculatus_bairdii_A2_XM006990580
--------MGRG-AGREYSPAATTAEN------GGGKK---KQKEKELDELKKEVAMDDHKLSLDELGRKYQVDLSKGLTNQRAQDILARDGPNALTPPPTTPEWVKFCRQLFGGFSILLWIGALLCFLAYGILAAM-EDEPSNDNLYLGIVLAAVVIVTGCFSYYQEAKSSKIMDSFKNMVPQQALVIREGEKMQINAEEVVVGDLVEVKGGDRVPADLRIISSHGCKVDNSSLTGESEPQTRSPEFTHENPLETRNICFFSTNCVEGTARGIVIATGDRTVMGRIATLASGLEVGQTPIAMEIEHFIQLITGVAVFLGVSFFVLSLILGYSWLEAVIFLIGIIVANVPEGLLATVTVCLTLTAKRMARKNCLVKNLEAVETLGSTSTICSDKTGTLTQNRMTVAHMWFDNQIHEADTTEDQSGATFDKRSPTWTALSRIAGLCNRAVFKAGQENISVSKRDTAGDASESALLKCIELSCGSVRKMRDRNPKVAEIPFNSTNKYQLSIHEREDSPQS-HVLVMKGAPERILDRCSTILVQGKEIPLDKEMQDAFQNAYMELGGLGERVLGFCQLNLPSGKFPRGFKFDTDELNFPTEKLCFVGLMSMIDPPRAAVPDAVGKCRSAGIKVIMVTGDHPITAKAIAKGVGIISEGNETVEDIAARLNIPVSQVNPREAKACVVHGSDLKDMTSEQLDEILRDHTEIVFARTSPQQKLIIVEGCQRQGAIVAVTGDGVNDSPALKKADIGIAMGISGSDVSKQAADMILLDDNFASIVTGVEEGRLIFDNLKKSIAYTLTSNIPEITPFLLFIIANIPLPLGTVTILCIDLGTDMVPAISLAYEAAESDIMKRQPRNPQTDKLVNERLISMAYGQIGMIQALGGFFTYFVILAENGFLPSRLLGIRLDWDDRTTNDLEDSYGQEWTYEQRKVVEFTCHTAFFASIVVVQWADLIICKTRRNSVFQQGMKNKILIFGLLEETALAAFLSYCPGMGVALRMYPLKVTWWFCAFPYSLLIFIYDEVRKLILRRYPGGWVEKETYY
>mammal|Phascolarctos_cinereus_A2_XM020979578
--------MGRG-AGREYSPAATTTEN------GGGKK---KQKEKELDELKKEVAMDDHKLSLDELGRKYQVDLSKGLTNQRAQDILARDGPNALTPPPTTPEWVKFCRQLFGGFSILLWIGALLCFLAYGIQAAM-EDEPSNDNLYLGVVLAAVVIVTGCFSYYQEAKSSKIMDSFKNMVPQQALVVREGERIQINAEEVVVGDLVEVKGGDRVPADLRIISSHGCKVDNSSLTGESEPQTRSPEFTHENPLETRNICFFSTNCVEGTARGIVIATGDRTVMGRIATLASGLEVGRTPIAMEIEHFIQLITGVAVFLGVSFFVLSLILGYSWLEAVIFLIGIIVANVPEGLLATVTVCLTLTAKRMARKNCLVKNLEAVETLGSTSTICSDKTGTLTQNRMTVAHMWFDNQIHEADTTEDQSGATFDKRSPTWTALSRIAGLCNRAVFKAGQENISVSKRDTAGDASESALLKCIELSCGSVRKMRDRNPKVAEIPFNSTNKYQLSIHEREDSPQS-HVLVMKGAPERILDRCSSILVQGKEIPLDKEMQDAFQNAYMELGGLGERVLGFCHLNLPSAKFPRGFKFDTDELNFPTEKLCFVGLMSMIDPPRAAVPDAVGKCRSAGIKVIMVTGDHPITAKAIAKGVGIISEGNETVEDIAARLNIPVSQVNPREAKACVVHGSDLKDMTSEQLDEILKNHTEIVFARTSPQQKLIIVEGCQRQGAIVAVTGDGVNDSPALKKADIGIAMGISGSDVSKQAADMILLDDNFASIVTGVEEGRLIFDNLKKSIAYTLTSNIPEITPFLLFIIANIPLPLGTVTILCIDLGTDMVPAISLAYEAAESDIMKRQPRNPQTDKLVNERLISMAYGQIGMIQALGGFFTYFVILAENGFLPSRLLGIRLDWDDRSKNDLEDSYGQEWTYEQRKVVEFTCHTAFFASIVVVQWADLIICKTRRNSVFQQGMKNKILIFGLLEETALAAFLSYCPGMGLALRMYPLKVTWWFCAVPYSLLIFIYDEVRKLILRRYPGGWVEKETYY
>mammal|Phocoena_sinus_A2_XM032609345
--------MGRG-AGREYSPAATTAEN------GGGKK---KQKEKELDELKKEVAMDDHKLSLDELGRKYQVDLSKGLTNQRAQDILARDGPNALTPPPTTPEWVKFCRQLFGGFSILLWIGAILCFLAYGIQAAM-EDEPSNDNLYLGVVLAAVVIVTGCFSYYQEAKSSKIMDSFKNMVPQQALVVREGEKMQINAEEVVVGDLVEVKGGDRVPADLRIISSHGCKVDNSSLTGESEPQTRSPEFTHENPLETRNICFFSTNCVEGTARGIVIATGDRTVMGRIATLASGLEVGRTPIAMEIEHFIQLITGVAVFLGVSFFVLSLILGYSWLEAVIFLIGIIVANVPEGLLATVTVCLTLTAKRMARKNCLVKNLEAVETLGSTSTICSDKTGTLTQNRMTVAHMWFDNQIHEADTTEDQSGATFDKRSPTWTALSRIAGLCNRAVFKAGQENISVSKRDTAGDASESALLKCIELSCGSVRKMRDRNPKVAEIPFNSTNKYQLSIHEREDSPQS-YVLVMKGAPERILDRCSSILVQGKEVPLDKEMQDAFQNAYLELGGLGERVLGFCQLNLPSGKFPRGFKFDTDELNFPTEKLCFVGLMSMIDPPRAAVPDAVGKCRSAGIKVIMVTGDHPITAKAIAKGVGIISEGNETVEDIAARLNIPVSQVNPREAKACVVHGSDLKDMTSEQLDEILKNHTEIVFARTSPQQKLIIVEGCQRQGAIVAVTGDGVNDSPALKKADIGIAMGIAGSDVSKQAADMILLDDNFASIVTGVEEGRLIFDNLKKSIAYTLTSNIPEITPFLLFIIANIPLPLGTVTILCIDLGTDMVPAISLAYEAAESDIMKRQPRNPQTDKLVNERLISMAYGQIGMIQALGGFFTYFVILAENGFLPSRLLGIRLDWDDRSMNDLEDSYGQEWTYEQRKVVEFTCHTAFFASIVVVQWADLIICKTRRNSVFQQGMKNKILIFGLLEETALAAFLSYCPGMGVALRMYPLKVTWWFCAFPYSLLIFIYDEVRKLILRRYPGGWVEKETYY
>mammal|Phyllostromus_discolor_A2_XM028530582
--------MGRG-AGREYSPAATTAEN------GGGKK---KQKEKELDELKKEVAMDDHKLSLDELGRKYQVDLSKGLTNQRAQDILARDGPNALTPPPTTPEWVKFCRQLFGGFSILLWIGAILCFLAYGIQAAM-EDEPSNDNLYLGVVLAAVVIVTGCFSYYQEAKSSKIMDSFKNMVPQQALVVREGEKMQINAEEVVVGDLVEVKGGDRVPADLRIISSHGCKVDNSSLTGESEPQTRSPEFTHENPLETRNICFFSTNCVEGTATGYRDATGDXDSDGRIATLASGLEVGRTPIAMEIEHFHQLITGXAVFLGVSFFVLSLIXGYSWLEAVIFLIGIIVANVPEVCWLLSTVCLTLTAKRMARKNCLVKNLEAVETLGSTSTICSDKTGTLTQNRMTVAHMWFDNQIHEADTTEDQSGATFDKRSPTWTALSRIAGLCNRAVFKAGQENISVSKRDTAGDASESALLKCIELSCGSVRKRGTGNPKVAEIPFNSTNKYQLSIPEREDSPXS-HVLVMKGAPERILDRCSSILVQGXEIPLDKEMQDAFQNAYMELGGLGERVLGFCQLNLPSGKFPPWLQIDTDELNFPKEKLCFVGLMSMIDPPRAAVPDAXGKCRSAGIKVIMVTGDHPITAKAIAKGVGIISEGNETVEDIAARLNIPVSQVNPREAKACVVHGSDLKDMTSEQLDEILKNHTEIVFARTSPQQKLIIVEGCQRQGAIVAVTGDGVNDSPALKKADIGIAMGISGSDVSKQAADMILLDDNFASIVTGVEEGRLIFDNLKKSIAYTLTSNIPEITPFLLFIIANIPLPLGTVTILCIDLGTDMVPAISLAYEAAESDIMKRQPRNSQTDKLVNERLISMAYGQIGMIQALGGFFTYFVILAENGFLPSRLLGIRLDWDDRSTNDLEDSYGQEWTYEQRKVVEFTCHTAFFASIVVVQWADLIICKTRRNSVFQQGMKNKILIFGLLEETALAAFLSYCPGMGVALRMYPLKVTWWFCAFPYSLLIFIYDEVRKLILRRYPGGWVEKETYY
>mammal|Physeter_catodon_A2_XM007129622
--------MGRG-VGREYSPAATTAEN------GGGKK---KQKEKELDELKKEVAMDDHKLSLDELGRKYQVDLSKGLTNQRAQDILARDGPNALTPPPTTPEWVKFCRQLFGGFSILLWIGAILCFLAYGIQAAM-EDEPSNDNLYLGVVLAAVVIVTGCFSYYQEAKSSKIMDSFKNMVPQQALVVREGEKMQINAEEVVVGDLVEVKGGDQVPADLRIISSHGCKVDNSSLTGESEPQTRSPEFTHENPLETRNICFFSTNCVEGTARGIVIATGDRTVMGRIATLASGLEVGRTPIAMEIEHFIQLITGVAVFLGVSFFVLSLILGYSWLEAVIFLIGIIVANVPEGLLATVTVCLTLTAKRMARKNCLVKNLEAVETLGSTSTICSDKTGTLTQNRMTVAHMWFDNQIHEADTTEDQSGATFDKRSPTWTALSRIAGLCNRAVFKAGQENISVSKRDTAGDASESALLKCIELSCGSVRKMRDRNPKVAEIPFNSTNKYQLSIHEREDSPQS-HVLVMKGAPERILDRCSSILVQGKEVPLDKEMQDAFQNAYLELGGLGERVLGFCQLNLPSGKFPRGFKFDTDELNFPTEKLCFVGLMSMIDPPRAAVPDAVGKCRSAGIKVIMVTGDHPITAKAIAKGVGIISEGNETVEDIAARLNIPVSQVNPREAKACVVHGSDLKDMTSEHLDEILKNHTEIVFARTSPQQKLIIVEGCQRQGAIVAVTGDGVNDSPALKKADIGIAMGIAGSDVSKQAADMILLDDNFASIVTGVEEGRLIFDNLKKSIAYTLTSNIPEITPFLLFIIANIPLPLGTVTILCIDLGTDMVPAISLAYEAAESDIMKRQPRNPQTDKLVNERLISMAYGQIGMIQALGGFFTYFVILAENGFLPSRLLGIRLDWDDRSMNDLEDSYGQEWTYEQRKVVEFTCHTAFFASIVVVQWADLIICKTRRNSVFQQGMTNKILIFGLLEETALAAFLSYCPGMGVALRMYPLKVTWWFCAFPYSLLIFIYDEVRKLILRRYPGGWVEKETYY
>mammal|Piliocolobus_tephrosceles_A2_XM023214220
--------MGRG-AGREYSPAATTAEN------GGGKK---KQKEKELDELKKEVAMDDHKLSLDELGRKYQVDLSKGLTNQRAQDILARDGPNALTPPPTTPEWVKFCRQLFGGFSILLWIGAILCFLAYGIQAAM-EDEPSNDNLYLGVVLAAVVIVTGCFSYYQEAKSSKIMDSFKNMVPQQALVIREGEKMQINAEEVVVGDLVEVKGGDRVPADLRIISSHGCKVDNSSLTGESEPQTRSPEFTHENPLETRNICFFSTNCVEGTARGIVIATGDRTVMGRIATLASGLEVGRTPIAMEIEHFIQLITGVAVFLGVSFFVLSLILGYSWLEAVIFLIGIIVANVPEGLLATVTVCLTLTAKRMARKNCLVKNLEAVETLGSTSTICSDKTGTLTQNRMTVAHMWFDNQIHEADTTEDQSGATFDKRSPTWTALSRIAGLCNRAVFKAGQENISVSKRDTAGDASESALLKCIELSCGSVRKMRDRNPKVAEIPFNSTNKYQLSIHEREDSPQS-HVLVMKGAPERILDRCSTILVQGKEIPLDKEMQDAFQNAYMELGGLGERVLGFCQLNLPSGKFPRGFKFDTDELNFPTEKLCFVGLMSMIDPPRAAVPDAVGKCRSAGIKVIMVTGDHPITAKAIAKGVGIISEGNETVEDIAARLNIPVSQVNPREAKACVVHGSDLKDMTSEQLDEILKNHTEIVFARTSPQQKLIIVEGCQRQGAIVAVTGDGVNDSPALKKADIGIAMGISGSDVSKQAADMILLDDNFASIVTGVEEGRLIFDNLKKSIAYTLTSNIPEITPFLLFIIANIPLPLGTVTILCIDLGTDMVPAISLAYEAAESDIMKRQPRNSQTDKLVNERLISMAYGQIGMIQALGGFFTYFVILAENGFLPSRLLGIRLDWDDRTMNDLEDSYGQEWTYEQRKVVEFTCHTAFFASIVVVQWADLIICKTRRNSVFQQGMKNKILIFGLLEETALAAFLSYCPGMGVALRMYPLKVTWWFCAFPYSLLIFIYDEVRKLILRRYPGGWVEKETYY
>mammal|Pipistrellus_kuhlii_A2_XM036442706
--------MGRG-AGRESSPAATAAEN------GGGKK---KQKERELDELKKEVAMDDHKLSLDELGRKYQVDLSKGLTNQRAQDILARDGPNALTPPPTTPEWVKFCRQLFGGFSILLWIGAILCFLAYGIQAAM-EDEPSNDNLYLGVVLAAVVIVTGCFSYYQEAKSSKIMDSFKNMVPQQALVVREGEKMQINAEEVVVGDLVEVKGGDRVPADLRIISSHGCKVDNSSLTGESEPQTRSPEFTHENPLETRNICFFSTNCVEGTARGIVIATGDRTVMGRIATLASGLEVGRTPIAMEIEHFIQLITGVAVFLGISFFVLSLILGYSWLEAVIFLIGIIVANVPEGLLATVTVCLTLTAKRMARKNCLVKNLEAVETLGSTSTICSDKTGTLTQNRMTVAHMWFDNQIHEADTTEDQSGATFDKRSATWTALSRIAGLCNRAVFKGGQENISVSKRDTAGDASESALLKCIELSCGSVRKMRDRNPKVAEIPFNSTNKYQLSIHEREDSPQS-HVLVMKGAPERILDRCSSILVQGKEIPLDKEMQDAFQNAYMELGGLGERVLGFCQLNLPSGKYPRGFKFDTEELNFPTEKLCFVGLMSMIDPPRAAVPDAVGKCRSAGIKVIMVTGDHPITAKAIAKGVGIISEGNETVEDIAARLNIPVSQVNPREAKACVVHGGDLKDMTSEQLDEILRNHTEIVFARTSPQQKLIIVEGCQRQGAIVAVTGDGVNDSPALKKADIGIAMGISGSDVSKQAADMILLDDNFASIVTGVEEGRLIFDNLKKSIAYTLTSNIPEITPFLFFIIVNIPLPLGTVTILCIDLGTDMVPAISLAYEAAESDIMKRQPRNPQTDKLVNERLISMAYGQIGMIQALGGFFTYFVILAENGFLPTRLLGIRLDWDDRSTNDLEDSYGQEWTYEQRKVVEFTCHTAFFASIVVVQWADLIICKTRRNSVFQQGMKNKILIFGLLEETALAAFLSYCPGMGVALRMYPLKVTWWFCAVPYSLLIFIYDEVRKLILRRYPGGWVEKETYY
>mammal|Pongo_abelii_A2_NM001131832
--------MGRG-AGREYSPAATTAEN------GGGKK---KQKEKELDELKKEVAMDDHKLSLDELGRKYQVDLSKGLTNQRAQDVLARDGPNALTPPPTTPEWVKFCRQLFGGFSILLWIGAILCFLAYGIQAAM-EDEPSNDNLYLGVVLAAVVIVTGCFSYYQEAKSSKIMDSFKNMVPQQALVIREGEKMQINAEEVVVGDLVEVKGGDRVPADLRIISSHGCKVDNSSLTGESEPQTRSPEFTHENPLETRNICFFSTNCVEGTARGIVIATGDRTVMGRIATLASGLEVGRTPIAMEIEHFIQLITGVAVFPGVSFFVLSLILGYSWLEAVIFLIGIIVANVPEGLLATVTVCLTLTAKRMARKNCLVKNLEAVETLGSTSTICSDKTGTLTQNRMTVAHMWFDNQIREADTTEDQSGATFDKRSPTWTALSRIAGLCNRAVFKAGQENISVSKRDTAGDASESALLKCIELSCGSVRKMRDRNPKVAEIPFNSTNKYQLSIHEREDSPQS-HVLVMKGAPERILDRCPTILVQGKEIPLDKEMQDAFQNAYMELGGLGERVLGFCQLNLPSGKFPRGFKFDTDELNFPTEKLCFVGLMSMIDPPRAAVPDAVGKCRSAGIKVIMVTGDHPITAKAIAKGVGIISEGNETVEDIAARLNIPMSQVNPREAKACVVHGSDLKDMTSEQLDEILKNHTEIVFARTSPQQKLVIVEGCQRQGAIVAVTGDGVNDSPALKKADIGIAMGISGSDVSKQAADMILLDDNFASIVTGVEEGRLVFDNLKKSIAYTLTSNIPEITPFLLFIIANIPLPLGTVTILCIDLGTDMVPAISLAYEAAESDIMKRQPRNSQTDKLVNERLISMAYGQIGMIQALGGFFTYFVILAENGFLPSRLLGIRLDWDDRTMNDLEDSYGQEWTYEQRKVVEFTCHTAFFASIVVVQWADLIICKTRRNSVFQQGMKNKILIFGLLEETALAAFLSYCPGMGVALRMYPLKVTWWFCAFPYSLLIFIYDEVRKLILRRYPG---------
>mammal|Propithecus_coquereli_A2_XM012661888
--------MGRG-AGREYSPAATTAEN------GGGKK---KQKEKELDELKKEVAMDDHKLSLDELGRKYQVDLSKGLTNQRAQDILARDGPNALTPPPTTPEWVKFCRQLFGGFSILLWIGAILCFLAYGIQAAM-EDEPSNDNLYLGVVLAAVVIVTGCFSYYQEAKSSKIMDSFKNMVPQQALVIREGEKMQINAEEVVVGDLVEVKGGDRVPADLRIISSHGCKVDNSSLTGESEPQTRSPEFTHENPLETRNICFFSTNCVEGTARGIVIATGDRTVMGRIATLASGLEVGRTPIAMEIEHFIQLITGVAVFLGVSFFVLSLILGYSWLEAVIFLIGIIVANVPEGLLATVTVCLTLTAKRMARKNCLVKNLEAVETLGSTSTICSDKTGTLTQNRMTVAHMWFDNQIHEADTTEDQSGATFDKRSPTWTALSRIAGLCNRAVFKAGQENISVSKRDTAGDASESALLKCIELSCGSVRKMRDRNPKVAEIPFNSTNKYQLSIHEREDSPQS-HVLVMKGAPERILDRCSTILVQGKEIPLDKEMQDAFQNAYMELGGLGERVLGFCQLNLPSGKFPRGFKFDTDELNFPTEKLCFVGLMSMIDPPRAAVPDAVGKCRSAGIKVIMVTGDHPITAKAIAKGVGIISEGNETVEDIAARLNIPVSQVNPREAKACVVHGSDLKDMTSEQLDEILKNHTEIVFARTSPQQKLIIVEGCQRQGAIVAVTGDGVNDSPALKKADIGIAMGIAGSDVSKQAADMILLDDNFASIVTGVEEGRLIFDNLKKSIAYTLTSNIPEITPFLLFIIINIPLPLGTVTILCIDLGTDMVPAISLAYEAAESDIMKRQPRNPQTDKLVNERLISMAYGQIGMIQALGGFFTYFVILAENGFLPSRLLGIRLDWDDRTMNDLEDSYGQEWTYEQRKVVEFTCHTAFFASIVVVQWADLIICKTRRNSVFQQGMKNKILIFGLLEETALAAFLSYCPGMGVALRMYPLKVTWWFCAFPYSLLIFIYDEVRKLILRRYPGGWVEKETYY
>mammal|Pteropus_alecto_A2_XM006922902
--------MGRG-AGREYSPAATTAEN------GGGKK---KQKEKELDELKKEVAMDDHKLSLDELGRKYQVDLSKGLTNQRAQDILARDGPNALTPPPTTPEWVKFCRQLFGGFSILLWIGAILCFLAYGIQAAM-EDEPSNDNLYLGVVLAAVVIVTGCFSYYQEAKSSKIMDSFKNMVPQQALVVREGEKMQINAEEVVVGDLVEVKGGDRVPADLRIISSHGCKVDNSSLTGESEPQTRSPEFTHENPLETRNICFFSTNCVEGTARGIVIATGDRTVMGRIATLASGLEVGRTPIAMEIEHFIQLITGVAVFLGVSFFVLSLILGYSWLEAVIFLIGIIVANVPEGLLATVTVCLTLTAKRMARKNCLVKNLEAVETLGSTSTICSDKTGTLTQNRMTVAHMWFDNQIHEADTTEDQSGATFDKRSPTWTALSRIAGLCNRAVFKAGQENISVSKRDTAGDASESALLKCIELSCGSVRKMRDRNPKVAEIPFNSTNKYQLSIHEREDSPQS-HVLVMKGAPERILDRCSSILVQGKEIPLDKEMQDAFQNAYMELGGLGERVLGFCQLNLPSGKFPRGFKFDTDELNFPTEKLCFVGLMSMIDPPRAAVPDAVGKCRSAGIKVIMVTGDHPITAKAIAKGVGIISEGNETVEDIAARLNIPVSQVNPREAKACVVHGSDLKDMTSEQLDEILKNHTEIVFARTSPQQKLIIVEGCQRQGAIVAVTGDGVNDSPALKKADIGIAMGISGSDVSKQAADMILLDDNFASIVTGVEEGRLIFDNLKKSIAYTLTSNIPEITPFLLFIIANIPLPLGTVTILCIDLGTDMVPAISLAYEAAESDIMKRQPRNSQTDKLVNERLISMAYGQIGMIQALGGFFTYFVILAENGFLPSRLLGIRLDWDDRSTNDLEDSYGQEWTYEQRKVVEFTCHTAFFASIVVVQWADLIICKTRRNSVFQQGMKNKILIFGLLEETALAAFLSYCPGMGVALRMYPLKVTWWFCAFPYSLLIFIYDEVRKLILRRYPGGWVEKETYY
>mammal|Pteropus_vampyrus_A2_XM011373080
--------MGRG-AGREYSPAATTAEN------GGGKK---KQKEKELDELKKEVAMDDHKLSLDELGRKYQVDLSKGLTNQRAQDILARDGPNALTPPPTTPEWVKFCRQLFGGFSILLWIGAILCFLAYGIQAAM-EDEPSNDNLYLGVVLAAVVIVTGCFSYYQEAKSSKIMDSFKNMVPQQALVVREGEKMQINAEEVVVGDLVEVKGGDRVPADLRIISSHGCKVDNSSLTGESEPQTRSPEFTHENPLETRNICFFSTNCVEGTARGIVIATGDRTVMGRIATLASGLEVGRTPIAMEIEHFIQLITGVAVFLGVSFFVLSLILGYSWLEAVIFLIGIIVANVPEGLLATVTVCLTLTAKRMARKNCLVKNLEAVETLGSTSTICSDKTGTLTQNRMTVAHMWFDNQIHEADTTEDQSGATFDKRSPTWTALSRIAGLCNRAVFKAGQENISVSKRDTAGDASESALLKCIELSCGSVRKMRDRNPKVAEIPFNSTNKYQLSIHEREDSPQS-HVLVMKGAPERILDRCSSILVQGKEIPLDKEMQDAFQNAYMELGGLGERVLGFCQLNLPSGKFPRGFKFDTDELNFPTEKLCFVGLMSMIDPPRAAVPDAVGKCRSAGIKVIMVTGDHPITAKAIAKGVGIISEGNETVEDIAARLNIPVSQVNPREAKACVVHGSDLKDMTSEQLDEILKNHTEIVFARTSPQQKLIIVEGCQRQGAIVAVTGDGVNDSPALKKADIGIAMGISGSDVSKQAADMILLDDNFASIVTGVEEGRLIFDNLKKSIAYTLTSNIPEITPFLLFIIANIPLPLGTVTILCIDLGTDMVPAISLAYEAAESDIMKRQPRNSQTDKLVNERLISMAYGQIGMIQALGGFFTYFVILAENGFLPSRLLGIRLDWDDRSTNDLEDSYGQEWTYEQRKVVEFTCHTAFFASIVVVQWADLIICKTRRNSVFQQGMKNKILIFGLLEETALAAFLSYCPGMGVALRMYPLKVTWWFCAFPYSLLIFIYDEVRKLILRRYPGGWVEKETYY
>mammal|Rattus_norvegicus_A2_NM012505
--------MGRG-AGREYSPAATTAEN------GGGKK---KQKEKELDELKKEVAMDDHKLSLDELGRKYQVDLSKGLTNQRAQDILARDGPNALTPPPTTPEWVKFCRQLFGGFSILLWIGALLCFLAYGILAAM-EDEPSNDNLYLGIVLAAVVIVTGCFSYYQEAKSSKIMDSFKNMVPQQALVIREGEKMQINAEEVVVGDLVEVKGGDRVPADLRIISSHGCKVDNSSLTGESEPQTRSPEFTHENPLETRNICFFSTNCVEGTARGIVIATGDRTVMGRIATLASGLEVGQTPIAMEIEHFIQLITGVAVFLGVSFFVLSLILGYSWLEAVIFLIGIIVANVPEGLLATVTVCLTLTAKRMARKNCLVKNLEAVETLGSTSTICSDKTGTLTQNRMTVAHMWFDNQIHEADTTEDQSGATFDKRSPTWTALSRIAGLCNRAVFKAGQENISVSKRDTAGDASESALLKCIELSCGSVRKMRDRNPKVAEIPFNSTNKYQLSIHEREDSPQS-HVLVMKGAPERILDRCSTILVQGKEIPLDKEMQDAFQNAYMELGGLGERVLGFCQLNLPSGKFPRGFKFDTDELNFPTEKLCFVGLMSMIDPPRAAVPDAVGKCRSAGIKVIMVTGDHPITAKAIAKGVGIISEGNETVEDIAARLNIPVSQVNPREAKACVVHGSDLKDMTSEQLDEILRDHTEIVFARTSPQQKLIIVEGCQRQGAIVAVTGDGVNDSPALKKADIGIAMGISGSDVSKQAADMILLDDNFASIVTGVEEGRLIFDNLKKSIAYTLTSNIPEITPFLLFIIANIPLPLGTVTILCIDLGTDMVPAISLAYEAAESDIMKRQPRNSQTDKLVNERLISMAYGQIGMIQALGGFFTYFVILAENGFLPSRLLGIRLDWDDRTTNDLEDSYGQEWTYEQRKVVEFTCHTAFFASIVVVQWADLIICKTRRNSVFQQGMKNKILIFGLLEETALAAFLSYCPGMGVALRMYPLKVTWWFCAFPYSLLIFIYDEVRKLILRRYPGGWVEKETYY
>mammal|Rhinopithecus_bieti_A2_XM017864858
--------MGRG-AGREYSPAATTAEN------GGGKK---KQKEKELDELKKEVAMDDHKLSLDELGRKYQVDLSKGLTNQRAQDILARDGPNALTPPPTTPEWVKFCRQLFGGFSILLWIGAILCFLAYGIQAAM-EDEPSNDNLYLGVVLAAVVIVTGCFSYYQEAKSSKIMDSFKNMVPQQALVIREGEKMQINAEEVVVGDLVEVKGGDRVPADLRIISSHGCKVDNSSLTGESEPQTRSPEFTHENPLETRNICFFSTNCVEGTARGIVIATGDRTVMGRIATLASGLEVGRTPIAMEIEHFIQLITGVAVFLGVSFFVLSLILGYSWLEAVIFLIGIIVANVPEGLLATVTVCLTLTAKRMARKNCLVKNLEAVETLGSTSTICSDKTGTLTQNRMTVAHMWFDNQIHEADTTEDQSGATFDKRSPTWTALSRIAGLCNRAVFKAGQENISVSKRDTAGDASESALLKCIELSCGSVRKMRDRNPKVAEIPFNSTNKYQLSIHEREDSPQS-HVLVMKGAPERILDRCSTILVQGKEIPLDKEMQDAFQNAYMELGGLGERVLGFCQLNLPSGKFPRGFKFDTDELNFPTEKLCFVGLMSMIDPPRAAVPDAVGKCRSAGIKVIMVTGDHPITAKAIAKGVGIISEGNETVEDIAARLNIPVSQVNPREAKACVVHGSDLKDMTSEQLDEILKNHTEIVFARTSPQQKLIIVEGCQRQGAIVAVTGDGVNDSPALKKADIGIAMGISGSDVSKQAADMILLDDNFASIVTGVEEGRLIFDNLKKSIAYTLTSNIPEITPFLLFIIANIPLPLGTVTILCIDLGTDMVPAISLAYEAAESDIMKRQPRNSQTDKLVNERLISMAYGQIGMIQALGGFFTYFVILAENGFLPSRLLGIRLDWDDRTMNDLEDSYGQEWTYEQRKVVEFTCHTAFFASIVVVQWADLIICKTRRNSVFQQGMKNKILIFGLLEETALAAFLSYCPGMGVALRMYPLKVTWWFCAFPYSLLIFIYDEVRKLILRRYPGGWVEKETYY
>mammal|Rhinopithecus_roxellana_A2_XM010360769
--------MGRG-AGREYSPAATTAEN------GGGKK---KQKEKELDELKKEVAMDDHKLSLDELGRKYQVDLSKGLTNQRAQDILARDGPNALTPPPTTPEWVKFCRQLFGGFSILLWIGAILCFLAYGIQAAM-EDEPSNDNLYLGVVLAAVVIVTGCFSYYQEAKSSKIMDSFKNMVPQQALVIREGEKMQINAEEVVVGDLVEVKGGDRVPADLRIISSHGCKVDNSSLTGESEPQTRSPEFTHENPLETRNICFFSTNCVEGTARGIVIATGDRTVMGRIATLASGLEVGRTPIAMEIEHFIQLITGVAVFLGVSFFVLSLILGYSWLEAVIFLIGIIVANVPEGLLATVTVCLTLTAKRMARKNCLVKNLEAVETLGSTSTICSDKTGTLTQNRMTVAHMWFDNQIHEADTTEDQSGATFDKRSPTWTALSRIAGLCNRAVFKAGQENISVSKRDTAGDASESALLKCIELSCGSVRKMRDRNPKVAEIPFNSTNKYQLSIHEREDSPQS-HVLVMKGAPERILDRCSTILVQGKEIPLDKEMQDAFQNAYMELGGLGERVLGFCQLNLPSGKFPRGFKFDTDELNFPTEKLCFVGLMSMIDPPRAAVPDAVGKCRSAGIKVIMVTGDHPITAKAIAKGVGIISEGNETVEDIAARLNIPVSQVNPREAKACVVHGSDLKDMTSEQLDEILKNHTEIVFARTSPQQKLIIVEGCQRQGAIVAVTGDGVNDSPALKKADIGIAMGISGSDVSKQAADMILLDDNFASIVTGVEEGRLIFDNLKKSIAYTLTSNIPEITPFLLFIIANIPLPLGTVTILCIDLGTDMVPAISLAYEAAESDIMKRQPRNSQTDKLVNERLISMAYGQIGMIQALGGFFTYFVILAENGFLPSRLLGIRLDWDDRTMNDLEDSYGQEWTYEQRKVVEFTCHTAFFASIVVVQWADLIICKTRRNSVFQQGMKNKILIFGLLEETALAAFLSYCPGMGVALRMYPLKVTWWFCAFPYSLLIFIYDEVRKLILRRYPGGWVEKETYY
>mammal|Rousettus_aegyptiacus_A2_XM016139415
--------MGRG-AGREYSPAATTAEN------GGGKK---KQKEKELDELKKEVAMDDHKLSLDELGRKYQVDLSKGLTNQRAQDILARDGPNALTPPPTTPEWVKFCRQLFGGFSILLWIGAILCFLAYGIQAAM-EDEPSNDNLYLGVVLAAVVIVTGCFSYYQEAKSSKIMDSFKNMVPQQALVVREGEKMQINAEEVVVGDLVEVKGGDRVPADLRIISSHGCKVDNSSLTGESEPQTRSPEFTHENPLETRNICFFSTNCVEGTARGIVIATGDRTVMGRIATLASGLEVGRTPIAMEIEHFIQLITGVAVFLGVSFFVLSLILGYSWLEAVIFLIGIIVANVPEGLLATVTVCLTLTAKRMARKNCLVKNLEAVETLGSTSTICSDKTGTLTQNRMTVAHMWFDNQIHEADTTEDQSGATFDKRSPTWTALSRIAGLCNRAVFKAGQENISVSKRDTAGDASESALLKCIELSCGSVRKMRDRNPKVAEIPFNSTNKYQLSIHEREDSPQS-HVLVMKGAPERILDRCSSILVQGKEIPLDKEMQDAFQNAYMELGGLGERVLGFCQLNLPSGKFPRGFKFDTDELNFPTEKLCFVGLMSMIDPPRAAVPDAVGKCRSAGIKVIMVTGDHPITAKAIAKGVGIISEGNETVEDIAARLNIPVSQVNPREAKACVVHGSDLKDMTSEQLDEILKNHTEIVFARTSPQQKLIIVEGCQRQGAIVAVTGDGVNDSPALKKADIGIAMGISGSDVSKQAADMILLDDNFASIVTGVEEGRLIFDNLKKSIAYTLTSNIPEITPFLLFIIANIPLPLGTVTILCIDLGTDMVPAISLAYEAAESDIMKRQPRNSQTDKLVNERLISMAYGQIGMIQALGGFFTYFVILAENGFLPSRLLGIRLDWDDRSTNDLEDSYGQEWTYEQRKVVEFTCHTAFFASIVVVQWADLIICKTRRNSVFQQGMKNKILIFGLLEETALAAFLSYCPGMGVALRMYPLKVTWWFCAFPYSLLIFIYDEVRKLILRRYPGGWVEKETYY
>mammal|Saimiri_boliviensis_boliviensis_A2_XM003937941
--------MGRG-AGREYSPAATTAEN------GGGKK---KQKEKELDELKKEVAMDDHKLSLDELGRKYQVDLSKGLTNQRAQDVLARDGPNALTPPPTTPEWVKFCRQLFGGFSILLWIGAILCFLAYGIQAAM-EDEPSNDNLYLGVVLAAVVIVTGCFSYYQEAKSSKIMDSFKNMVPQQALVIREGEKMQINAEEVVVGDLVEVKGGDRVPADLRIISSHGCKVDNSSLTGESEPQTRSPEFTHENPLETRNICFFSTNCVEGTARGIVIATGDRTVMGRIATLASGLEVGRTPIAMEIEHFIQLITGVAVFLGVSFFVLSLILGYSWLEAVIFLIGIIVANVPEGLLATVTVCLTLTAKRMARKNCLVKNLEAVETLGSTSTICSDKTGTLTQNRMTVAHMWFDNQIHEADTTEDQSGATFDKRSPTWTALSRIAGLCNRAVFKAGQENISVSKRDTAGDASESALLKCIELSCGSVRKMRDRNPKVAEIPFNSTNKYQLSIHEREDSPQS-HVLVMKGAPERILDRCSTILVQGKEIPLDKEMQDAFQNAYMELGGLGERVLGFCQLNLPSGKFPRGFKFDTDELNFPTEKLCFVGLMSMIDPPRAAVPDAVGKCRSAGIKVIMVTGDHPITAKAIAKGVGIISEGNETVEDIAARLNIPVSQVNPREAKACVVHGSDLKDMTSEQLDEILKNHTEIVFARTSPQQKLIIVEGCQRQGAIVAVTGDGVNDSPALKKADIGIAMGISGSDVSKQAADMILLDDNFASIVTGVEEGRLIFDNLKKSIAYTLTSNIPEITPFLLFIIANIPLPLGTVTILCIDLGTDMVPAISLAYEAAESDIMKRQPRNSQTDKLVNERLISMAYGQIGMIQALGGFFTYFVILAENGFLPSRLLGIRLDWDDRTMNDLEDSYGQEWTYEQRKVVEFTCHTAFFASIVVVQWADLIICKTRRNSVFQQGMKNKILIFGLLEETALAAFLSYCPGMGVALRMYPLKVTWWFCAFPYSLLIFIYDEVRKLILRRYPGGWVEKETYY
>mammal|Sapajus_apella_A2_XM032260848
--------MGRG-AGREYSPAATTAEN------GGGKK---KQKEKELDELKKEVAMDDHKLSLDELGRKYQVDLSKGLTNQRAQDILARDGPNALTPPPTTPEWVKFCRQLFGGFSILLWIGAILCFLAYGIQAAM-EDEPSNDNLYLGVVLAAVVIVTGCFSYYQEAKSSKIMDSFKNMVPQQALVIREGEKMQINAEEVVVGDLVEVKGGDRVPADLRIISSHGCKVDNSSLTGESEPQTRSPEFTHENPLETRNICFFSTNCVEGTARGIVIATGDRTVMGRIATLASGLEVGRTPIAMEIEHFIQLITGVAVFLGVSFFVLSLILGYSWLEAVIFLIGIIVANVPEGLLATVTVCLTLTAKRMARKNCLVKNLEAVETLGSTSTICSDKTGTLTQNRMTVAHMWFDNQIHEADTTEDQSGATFDKRSPTWTALSRIAGLCNRAVFKAGQENISVSKRDTAGDASESALLKCIELSCGSVRKMRDRNPKVAEIPFNSTNKYQLSIHEREDSPQS-HVLVMKGAPERILDRCSTILVQGKEIPLDKEMQDAFQNAYMELGGLGERVLGFCQLNLPSGKFPRGFKFDTDELNFPTEKLCFVGLMSMIDPPRAAVPDAVGKCRSAGIKVIMVTGDHPITAKAIAKGVGIISEGNETVEDIAARLNIPVSQVNPREAKACVVHGSDLKDMTSEQLDEILKNHTEIVFARTSPQQKLIIVEGCQRQGAIVAVTGDGVNDSPALKKADIGIAMGISGSDVSKQAADMILLDDNFASIVTGVEEGRLIFDNLKKSIAYTLTSNIPEITPFLLFIIANIPLPLGTVTILCIDLGTDMVPAISLAYEAAESDIMKRQPRNSQTDKLVNERLISMAYGQIGMIQALGGFFTYFVILAENGFLPSRLLGIRLDWDDRTMNDLEDSYGQEWTYEQRKVVEFTCHTAFFASIVVVQWADLIICKTRRNSVFQQGMKNKILIFGLLEETALAAFLSYCPGMGVALRMYPLKVTWWFCAFPYSLLIFIYDEVRKLILRRYPGG--------
>mammal|Sarcophilus_harrisii_A2_XM003767858
--------MGRG-TGREYSPAATTTEN------GGGKK---KQKEKELDELKKEVAMDDHKLSLDELGRKYQVDLSKGLTNQRAQDILARDGPNALTPPPTTPEWVKFCRQLFGGFSILLWIGALLCFLAYGIQAAM-EDEPSNDNLYLGVVLAAVVIVTGCFSYYQEAKSSKIMDSFKNMVPQQALVVREGEKMQINAEEVVVGDLVEVKGGDRVPADLRIISSHGCKVDNSSLTGESEPQTRSPEFTHENPLETRNICFFSTNCVEGTARGIVIATGDRTVMGRIATLASGLEVGRTPIAMEIEHFIQLITGVAVFLGVSFFVLSLILGYSWLEAVIFLIGIIVANVPEGLLATVTVCLTLTAKRMARKNCLVKNLEAVETLGSTSTICSDKTGTLTQNRMTVAHMWFDNQIHEADTTEDQSGATFDKRSPTWTALSRIAGLCNRAVFKAGQENISVSKRDTAGDASESALLKCIELSCGSVRKMRERNPKVAEIPFNSTNKYQLSIHEREDSPQS-HVLVMKGAPERILDRCSSILVQGKEIPLDKEMQDAFQNAYMELGGLGERVLGFCHLNLPAAKFPRGFKFDTDELNFPTEKLCFVGLMSMIDPPRAAVPDAVGKCRSAGIKVIMVTGDHPITAKAIAKGVGIISEGNETVEDIAARLNIPVSQVNPREAKACVVHGSDLKDMTSEQLDEILKNHTEIVFARTSPQQKLIIVEGCQRQGAIVAVTGDGVNDSPALKKADIGIAMGISGSDVSKQAADMILLDDNFASIVTGVEEGRLIFDNLKKSIAYTLTSNIPEITPFLLFIIANIPLPLGTVTILCIDLGTDMVPAISLAYEAAESDIMKRQPRNPQTDKLVNERLISMAYGQIGMIQALGGFFTYFVILAENGFLPSRLLGIRLDWDDRSKNDLEDSYGQEWTYEQRKVVEFTCHTAFFASIVVVQWADLIICKTRRNSVFQQGMKNKILIFGLLEETALAAFLSYCPGMGLALRMYPLKVTWWFCAFPYSLLIFIYDEVRKLILRRYPGGWVEKETYY
>mammal|Sorex_araneus_A2_XM004613768
--------MGRG-AGREYSP-GTTAEN------GGGKK---KQKEKELDELKKEVVMDDHKLSLDELGRKYQVDLSKGLTNQRAQEILARDGPNALTPPPTTPEWVKFCRQLFGGFSILLWIGAILCFLAYGIQAAM-EDEPSNDNLYLGVVLAAVVIVTGCFSYYQEAKSSKIMDSFKNMVPQQALVVREGEKMQINAEEVVVGDLVEVKGGDRVPADLRIISSHGCKVDNSSLTGESEPQTRSPEFTHENPLETRNICFFSTNCVEGTARGIVVATGDRTVMGRIATLASGLEVGRTPIAMEIEHFIQLITGVAVFLGVSFFILSLILGYSWLEAVIFLIGIIVANVPEGLLATVTVCLTLTAKRMARKNCLVKNLEAVETLGSTSTICSDKTGTLTQNRMTVAHMWFDNQIHEADTTEDQSGATFDKRSPTWTALSRIAGLCNRAVFKAGQENISVSKRDTAGDASESALLKCIELSCGSVRKMRERNPKVAEIPFNSTNKYQLSIHEREDSPQS-YVLVMKGAPERILDRCSSILVQGKELPLDKEMQDAFQNAYMELGGLGERVLGFCMLNLPSGKFPRGFKFDTDELNFPTEKLCFVGLMSMIDPPRAAVPDAVGKCRSAGIKVIMVTGDHPITAKAIAKGVGIISEGNETVEDIAARLNIPVSQVNPREAKACVVHGSDLKDMDSTQLDEILRNHTEIVFARTSPQQKLIIVEGCQRQGAIVAVTGDGVNDSPALKKADIGIAMGISGSDVSKQAADMILLDDNFASIVTGVEEGRLIFDNLKKSIAYTLTSNIPEITPFLLFIIANIPLPLGTVTILCIDLGTDMVPAISLAYEAAESDIMKRQPRNPQTDKLVNERLISMAYGQIGMIQALGGFFTYFVILAENGFLPSRLLGIRLDWDDRSKNDLEDSYGQEWTYEQRKVVEFTCHTAFFASIVVVQWADLIICKTRRNSVFQQGMRNKILIFGLLEETALAAFLSYCPGMGVALRMYPLKVTWWFCAVPYSLLIFIYDEVRKLILRRYPGGWVEKETYY
>mammal|Sus_scrofa_A2_NM001171541
--------MGRG-AGREYSPAATTAEN------GGGKK---KQKEKELDELKKEVAMDDHKLSLDELGRKYQVDLSKGLTNQRAQDILARDGPNALTPPPTTPEWVKFCRQLFGGFSILLWIGAILCFLAYGIQAAM-EDEPSNDNLYLGVVLAAVVIVTGCFSYYQEAKSSKIMDSFKNMVPQQALVVREGEKMQINAEEVVVGDLVEVKGGDRVPADLRIISSHGCKVDNSSLTGESEPQTRSPEFTHENPLETRNICFFSTNCVEGTARGIVIATGDRTVMGRIATLASGLEVGRTPIAMEIEHFIQLITGVAVFLGVSFFVLSLILGYSWLEAVIFLIGIIVANVPEGLLATVTVCLTLTAKRMARKNCLVKNLEAVETLGSTSTICSDKTGTLTQNRMTVAHMWFDNQIHEADTTEDQSGATFDKRSPTWTALSRIAGLCNRAVFKAGQENISVSKRDTAGDASESALLKCIELSCGSVRKMRDRNPKVAEIPFNSTNKYQLSIHEREDNPQS-HVLVMKGAPERILDRCSSILVQGKEIPLDKEMQDAFQNAYLELGGLGERVLGFCQLNLPSGKFPRGFKFDTDELNFPTEKLCFVGLMSMIDPPRAAVPDAVGKCRSAGIKVIMVTGDHPITAKAIAKGVGIISEGNETVEDIAARLNIPVSQVNPREAKACVVHGSDLKDMTSEQLDEILKNHTEIVFARTSPQQKLIIVEGCQRQGAIVAVTGDGVNDSPALKKADIGIAMGIAGSDVSKQAADMILLDDNFASIVTGVEEGRLIFDNLKKSIAYTLTSNIPEITPFLLFIIANIPLPLGTVTILCIDLGTDMVPAISLAYEAAESDIMKRQPRNPQTDKLVNERLISMAYGQIGMIQALGGFFTYFVILAENGFLPSRLLGIRLDWDDRSMNDLEDSYGQEWTYEQRKVVEFTCHTAFFASIVVVQWADLIICKTRRNSVFQQGMKNKILIFGLLEETALAAFLSYCPGMGVALRMYPLKVTWWFCAFPYSLLIFIYDEVRKLILRRYPGGWVEKETYY
>mammal|Trichechus_manatus_latirostris_A2_XM004390200
--------MGRG-AGREYSPAATTAEN------GGGKK---KQKEKELDELKKEVAMDDHKLSLDELGRKYQVDLSKGLTNQRAQDVLARDGPNALTPPPTTPEWVKFCRQLFGGFSILLWIGAILCFLAFGIQAAM-EDEPSNDNLYLGVVLAAVVIVTGCFSYYQEAKSSKIMDSFKNMVPQQALVVREGEKIQINAEEVVVGDLVEVKGGDRVPADLRIISSHGCKVDNSSLTGESEPQTRSPEFTHENPLETRNICFFSTNCVEGTARGIVIATGDRTVMGRIATLASGLEVGRTPIAMEIEHFIQLITGVAVFLGVSFFVLSLILGYSWLEAVIFLIGIIVANVPEGLLATVTVCLTLTAKRMARKNCLVKNLEAVETLGSTSTICSDKTGTLTQNRMTVAHMWFDNQIHEADTTEDQSGATFDKRSPTWTALARIAGLCNRAVFKAGQENISVSKRDTAGDASESALLKCIELSCGSVRKMRDRNPKVAEIPFNSTNKYQLSIHEREDSPQS-HVLVMKGAPERILDRCSTILVQGKEIPLDKEMQDAFQNAYMELGGLGERVLGFCHLNLPSGKFPRGFKFDTDELNFPTEKLCFVGLMSMIDPPRAAVPDAVGKCRSAGIKVIMVTGDHPITAKAIAKGVGIISEGNETVEDIAARLNIPVSQVNPREAKACVVHGSDLKDMTSEQLDEILKNHTEIVFARTSPQQKLIIVEGCQRQGAIVAVTGDGVNDSPALKKADIGIAMGIAGSDVSKQAADMILLDDNFASIVTGVEEGRLIFDNLKKSIAYTLTSNIPEITPFLLFIIANIPLPLGTVTILCIDLGTDMVPAISLAYEAAESDIMKRQPRNSQTDKLVNERLISMAYGQIGMIQALGGFFTYFVILAENGFLPSRLLGIRLDWDDRLRNDLEDSYGQEWTYEQRKVVEFTCHTAFFASIVVVQWADLIICKTRRNSVFQQGMKNKILIFGLLEETALAAFLSYCPGMGVALRMYPLKVTWWFCAFPYSLLIFLYDEVRKLILRRYPGGWVEKETYY
>mammal|Urocitellus_parryii_A2_XM026407938
--------MGRG-DGREYSPAATTAEN------GGGKK---KQKEKELDELKKEVAMDDHKLSLDELGRKYQVDLSKGLTNQRAQDILARDGPNALTPPPTTPEWVKFCRQLFGGFSILLWIGAILCFLAYGIQAAM-EDEPSNDNLYLGVVLAAVVIVTGCFSYYQEAKSSKIMDSFKNMVPQQALVIREGEKMQINAEEVVVGDLVEVKGGDRVPADLRIISSHGCKVDNSSLTGESEPQTRSPEFTHENPLETRNICFFSTNCVEGTARGVVIATGDRTVMGRIATLASGLEVGRTPIAMEIEHFIQLITGVAVFLGVSFFVLSLILGYSWLEAVIFLIGIIVANVPEGLLATVTVCLTLTAKRMARKNCLVKNLEAVETLGSTSTICSDKTGTLTQNRMTVAHMWFDNQIHEADTTEDQSGATFDKRSPTWTALSRIAGLCNRAVFKAGQENISVSKRDTAGDASESALLKCIELSCGSVRKMRDRNPKVAEIPFNSTNKYQLSIHEREDSPQS-HVLVMKGAPERILDRCSTILVQGKEIPLDKEMQDAFQNAYMELGGLGERVLGFCHLNLPSGKFPRGFKFDTDELNFPTEKLCFVGLMSMIDPPRAAVPDAVGKCRSAGIKVIMVTGDHPITAKAIAKGVGIISEGNETVEDIAARLNIPVSQVNPREAKACVVHGSDLKDMTSEQLDEILRDHTEIVFARTSPQQKLIIVEGCQRQGAIVAVTGDGVNDSPALKKADIGIAMGISGSDVSKQAADMILLDDNFASIVTGVEEGRLIFDNLKKSIAYTLTSNIPEITPFLLFIIANIPLPLGTVTILCIDLGTDMVPAISLAYEAAESDIMKRQPRNPQTDKLVNERLISMAYGQIGMIQALGGFFTYFVILAENGFLPSRLLGIRLDWDDRTMNDLEDSYGQEWTYEQRKVVEFTCHTAFFASIVVVQWADLIICKTRRNSVFQQGMKNKILIFGLLEETALAAFLSYCPGMGVALRMYPLKVTWWFCAFPYSLLIFIYDEVRKLILRRYPGGWVEKETYY
>mammal|Ursus_maritimus_A2_XM040634480
-------------------PAATTAEN------GGGKK---KQKEKELDELKKEVAMDDHKLSLDELGRKYQVDLSKGLTNQRAQDILARDGPNALTPPPTTPEWVKFCRQLFGGFSILLWIGAILCFLAYGIQAAM-EDEPSNDNLYLGVVLAAVVIVTGCFSYYQEAKSSKIMDSFKNMVPQQALVVREGEKMQINAEEVVVGDLVEVKGGDRVPADLRIISSHGCKVDNSSLTGESEPQTRSPEFTHENPLETRNICFFSTNCVEGTARGIVIATGDRTVMGRIATLASGLEVGRTPIAMEIEHFIQLITGVAVFLGVSFFVLSLILGYSWLEAVIFLIGIIVANVPEGLLATVTVCLTLTAKRMARKNCLVKNLEAVETLGSTSTICSDKTGTLTQNRMTVAHMWFDNQIHEADTTEDQSGATFDKRSPTWTALSRIAGLCNRAVFKAGQENISVSKRDTAGDASESALLKCIELSCGSVRKMRDRNPKVAEIPFNSTNKYQLSIHEREDSPQS-HVLVMKGAPERILDRCSTILVQGKEIPLDKEMQDAFQNAYMELGGLGERVLGFCQLNLPSGKFPRGFRFDTDELNFPTEKLCFVGLMSMIDPPRAAVPDAVGKCRSAGIKVIMVTGDHPITAKAIAKGVGIISEGNETVEDIAARLNIPVSQVNPREAKACVVHGSDLKDMTSEQLDEILKNHTEIVFARTSPQQKLIIVEGCQRQGAIVAVTGDGVNDSPALKKADIGIAMGISGSDVSKQAADMILLDDNFASIVTGVEEGRLIFDNLKKSIAYTLTSNIPEITPFLLFIIANIPLPLGTVTILCIDLGTDMVPAISLAYEAAESDIMKRQPRNPQTDKLVNERLISMAYGQIGMIQALGGFFTYFVILAENGFLPSRLLGIRLDWDDRSMNDLEDSYGQEWTYEQRKVVEFTCHTAFFASIVVVQWADLIICKTRRNSVFQQGMKNKILIFGLLEETALAAFLSYCPGMGVALRMYPLKVTWWFCAFPYSLLIFIYDEVRKLILRRYPGG--------
>mammal|Vicugna_pacos_A2_XM006215643
--------MGRG-AGREYSPAATTAEN------GGGKK---KQKEKELDELKKEVAMDDHKLSLDELGRKYQVDLSKGLTNQRAQDILARDGPNALTPPPTTPEWVKFCRQLFGGFSILLWIGAILCFLAFGIQAAM-EDEPSNDNLYLGVVLAAVVIVTGCFSYYQEAKSSKIMDSFKNMVPQQALVVREGEKMQINAEEVVVGDLVEVKGGDRVPADLRIISSHGCKVDNSSLTGESEPQTRSPEFTHENPLETRNICFFSTNCVEGTARGIVIATGDRTVMGRIATLASGLEVGRTPIAMEIEHFIQLITGVAVFLGVSFFVLSLILGYSWLEAVIFLIGIIVANVPEGLLATVTVCLTLTAKRMARKNCLVKNLEAVETLGSTSTICSDKTGTLTQNRMTVAHMWFDNQIHEADTTEDQSGATFDKRSPTWTALSRIAGLCNRAVFKAGQENISVSKRDTAGDASESALLKCIELSCGSVRKMRDRNPKVAEIPFNSTNKYQLSIHEREDNPQS-YVLVMKGAPERILDRCSSILVQGKEIPLDKEMQDAFQNAYLELGGLGERVLGFCQLNLPSGKFPRGFKFDTDELNFPTEKLCFVGLMSMIDPPRAAVPDAVGKCRSAGIKVIMVTGDHPITAKAIAKGVGIISEGNETVEDIAARLNIPVSQVNPREAKACVVHGSDLKDMTSEQLDEILKNHTEIVFARTSPQQKLIIVEGCQRQGAIVAVTGDGVNDSPALKKADIGIAMGIAGSDVSKQAADMILLDDNFASIVTGVEEGRLIFDNLKKSIAYTLTSNIPEITPFLLFIIANIPLPLGTVTILCIDLGTDMVPAISLAYEAAESDIMKRQPRNPQTDKLVNERLISMAYGQIGMIQALGGFFTYFVILAENGFLPSRLLGIRLDWDDRSMNDLEDSYGQEWTYEQRKVVEFTCHTAFFASIVVVQWADLIICKTRRNSVFQQGMKNKILIFGLLEETALAAFLSYCPGMGVALRMYPLKVTWWFCAFPYSLLIFIYDEVRKLILRRYPGGWVEKETYY
>mammal|Zalophus_californianus_A2_XM035722283
--------MGRG-AGREYSPAATTAEN------GGGKK---KQKEKELDELKKEVAMDDHKLSLDELGRKYQVDLSKGLTNQRAQDILARDGPNALTPPPTTPEWVKFCRQLFGGFSILLWIGAILCFLAYGIQAAM-EDEPSNDNLYLGVVLAAVVIVTGCFSYYQEAKSSKIMDSFKNMVPQQALVVREGEKMQINAEEVVVGDLVEVKGGDRVPADLRIISSHGCKVDNSSLTGESEPQTRSPEFTHENPLETRNICFFSTNCVEGTARGIVIATGDRTVMGRIATLASGLEVGRTPIAMEIEHFIQLITGVAVFLGVSFFVLSLILGYSWLEAVIFLIGIIVANVPEGLLATVTVCLTLTAKRMARKNCLVKNLEAVETLGSTSTICSDKTGTLTQNRMTVAHMWFDNQIHEADTTEDQSGATFDKRSPTWTALSRIAGLCNRAVFKAGQENISVSKRDTAGDASESALLKCIELSCGSVRKMRDRNPKVAEIPFNSTNKYQLSIHEREDSPQS-HVLVMKGAPERILDRCSTILMQGKEIPLDKEMQDAFQNAYMELGGLGERVLGFCQLNLPSGKFPRGFKFDTDELNFPTEKLCFVGLMSMIDPPRAAVPDAVGKCRSAGIKVIMVTGDHPITAKAIAKGVGIISEGNETVEDIAARLNIPVSQVNPREAKACVVHGSDLKDMTAEQLDEILKNHTEIVFARTSPQQKLIIVEGCQRQGAIVAVTGDGVNDSPALKKADIGIAMGISGSDVSKQAADMILLDDNFASIVTGVEEGRLIFDNLKKSIAYTLTSNIPEITPFLLFIIANIPLPLGTVTILCIDLGTDMVPAISLAYEAAESDIMKRQPRNPQTDKLVNERLISMAYGQIGMIQALGGFFTYFVILAENGFLPSRLLGIRLDWDDRSMNDLEDSYGQEWTYEQRKVVEFTCHTAFFASIVVVQWADLIICKTRRNSVFQQGMKNKILIFGLLEETALAAFLSYCPGMGVALRMYPLKVTWWFCAFPYSLLIFLYDEVRKLILRRYPGGWVEKETYY
>mammal|Acionyx_jubatus_A2_XM027048651
--------MGRG-AGREYSPAATTAEN------GGGKK---KQKEKELDELKKEVAMDDHKLSLDELGRKYQVDLSKGLTNQRAQDILARDGPNALTPPPTTPEWVKFCRQLFGGFSILLWIGAILCFLAYGIQAAM-EDEPSNDNLYLGVVLAAVVIVTGCFSYYQEAKSSKIMDSFKNMVPQQALVVREGEKVQINAEEVVVGDLVEVKGGDRVPADLRIISSHGCKVDNSSLTGESEPQTRSPEFTHENPLETRNICFFSTNCVEGTARGIVIATGDRTVMGRIATLASGLEVGRTPIAMEIEHFIQLITGVAVFLGVSFFVLSLILGYSWLEAVIFLIGIIVANVPEGLLATVTVCLTLTAKRMARKNCLVKNLEAVETLGSTSTICSDKTGTLTQNRMTVAHMWFDNQIHEADTTEDQSGATFDKRSPTWTALSRIAGLCNRAVFKAGQENISVSKRDTAGDASESALLKCIELSCGSVRKMRDRNPKVAEIPFNSTNKYQLSIHEREDSPQS-HVLVMKGAPERILDRCSTILVQGKEIPLDKEMQDAFQNAYMELGGLGERVLGFCQLNLPSGKFPRGFKFDTDELNFPTEKLCFVGLMSMIDPPRAAVPDAVGKCRSAGIKVIMVTGDHPITAKAIAKGVGIISEGNETVEDIAARLNIPVSQVNPREAKACVVHGSDLKDMTSEQLDEILRNHTEIVFARTSPQQKLIIVEGCQRQGAIVAVTGDGVNDSPALKKADIGIAMGISGSDVSKQAADMILLDDNFASIVTGVEEGRLIFDNLKKSIAYTLTSNIPEITPFLLFIIANIPLPLGTVTILCIDLGTDMVPAISLAYEAAESDIMKRQPRNPQTDKLVNERLISMAYGQIGMIQALGGFFTYFVILAENGFLPSRLLGIRLDWDDRSMNDLEDSYGQEWTYEQRKVVEFTCHTAFFASIVVVQWADLIICKTRRNSVFQQGMKNKILIFGLLEETALAAFLSYCPGMGVALRMYPLKVTWWFCAFPYSLLIFIYDEVRKLILRRYPGGWVEKETYY
>mammal|Castor_canadensis_A2_A0A250Y6H0
--------MGRG-AGRESSPAATTAEN------GGGKK---KQKEKELDELKKEVTMDDHKLSLDELGRKYQVDLSKGLTNQRAQDILARDGPNALTPPPTTPEWVKFCRQLFGGFSILLWIGAILCFLAYGIQAAM-EDEPSNDNLYLGVVLAAVVIVTGCFSYYQEAKSSKIMDSFKNMVPQQALVIREGEKMQINAEEVVVGDLVEVKGGDRVPADLRIISSHGCKVDNSSLTGESEPQTRSPEFTHENPLETRNICFFSTNCVEGTARGIVIATGDRTVMGRIATLASGLEVGRTPIAMEIEHFIQLITGVAVFLGVSFFVLSLILGYSWLEAVIFLIGIIVANVPEGLLATVTVCLTLTAKRMARKNCLVKNLEAVETLGSTSTICSDKTGTLTQNRMTVAHMWFDNQIHEADTTEDQSGATFDKRSPTWTALSRIAGLCNRAVFKAGQENISVSKRDTAGDASESALLKCIELSCGSVRKMRDRNPKVAEIPFNSTNKYQLSIHEREDSPQG-HVLVMKGAPERILDRCSTILVQGKEIPLDKEMQDAFQNAYMELGGLGERVLGFCQLNLPSGKFPRGFKFDTDELNFPTEKLCFVGLMSMIDPPRAAVPDAVGKCRSAGIKVIMVTGDHPITAKAIAKGVGIISEGNETVEDIAARLNIPVSQVNPREAKACVVHGSDLKDMTPEQLDEILRDHTEIVFARTSPQQKLIIVEGCQRQGAIVAVTGDGVNDSPALKKADIGIAMGISGSDVSKQAADMILLDDNFASIVTGVEEGRLIFDNLKKSIAYTLTSNIPEITPFLLFIIANIPLPLGTVTILCIDLGTDMVPAISLAYEAAESDIMKRQPRNSQTDKLVNERLISMAYGQIGMIQALGGFFTYFVILAENGFLPSRLLGIRLDWDDRTTNDLEDSYGQEWTYEQRKVVEFTCHTAFFASIVVVQWADLIICKTRRNSVFQQGMKNKILIFGLLEETALAAFLSYCPGMGVALRMYPLKVTWWFCAFPYSLLIFIYDEVRKLILRRYPGGWVEKETYY
>mammal|Cercocebus_atys_A2_A0A2K5NVU0
--------FLPQ-AGREYSPAATTAEN------GGGKK---KQKEKELDELKKEVAMDDHKLSLDELGRKYQVDLSKGLTNQRAQDILARDGPNALTPPPTTPEWVKFCRQLFGGFSILLWIGAILCFLAYGIQAAM-EDEPSNDNLYLGVVLAAVVIVTGCFSYYQEAKSSKIMDSFKNMVPQQALVIREGEKIQINAEEVVVGDLVEVKGGDRVPADLRIISSHGCKVDNSSLTGESEPQTRSPEFTHENPLETRNICFFSTNCVEGTARGIVIATGDRTVMGRIATLASGLEVGRTPIAMEIEHFIQLITGVAVFLGVSFFVLSLILGYSWLEAVIFLIGIIVANVPEGLLATVTVCLTLTAKRMARKNCLVKNLEAVETLGSTSTICSDKTGTLTQNRMTVAHMWFDNQIHEADTTEDQSGATFDKRSPTWTALSRIAGLCNRAVFKAGQENISVSKGDVSKDLLLSALLKCIELSCGSVRKMRDRNPKVAEIPFNSTNKYQLSIHEREDSPQS-HVLVMKGAPERILDRCSTILVQGKEIPLDKEMQDAFQNAYMELGGLGERVLGFCQLNLPSGKFPRGFKFDTDELNFPTEKLCFVGLMSMIDPPRAAVPDAVGKCRSAGIKVIMVTGDHPITAKAIAKGVGIISEGNETVEDIAARLNIPVSQVNPREAKACVVHGSDLKDMTSEQLDEILKNHTEIVFARTSPQQKLIIVEGCQRQGAIVAVTGDGVNDSPALKKADIGIAMGISGSDVSKQAADMILLDDNFASIVTGVEEGRLIFDNLKKSIAYTLTSNIPEITPFLLFIIANIPLPLGTVTILCIDLGTDMVPAISLAYEAAESDIMKRQPRNSQTDKLVNERLISMAYGQIGMIQALGGFFTYFVILAENGFLPSRLLGIRLDWDDRTMNDLEDSYGQEWTYEQRKVVEFTCHTAFFASIVVVQWADLIICKTRRNSVFQQGMKNKILIFGLLEETALAAFLSYCPGMGVALRMYPLKVTWWFCAFPYSLLIFIYDEVRKLILRRYPGGWVEKETYY
>mammal|Crocuta_crocuta_A2_A0A6G1B2S2
--------LPEQ-AGREYSPAATTAEN------GGGKK---KQKEKELDELKKEVAMDDHKLSLDELGRKYQVDLSKGLTNQRAQDILARDGPNALTPPPTTPEWVKFCRQLFGGFSILLWIGAILCFLAYGIQAAM-EDEPSNDNLYLGVVLAAVVIVTGCFSYYQEAKSSKIMDSFKNMVPQQALVVREGEKMQINAEEVVVGDLVEVKGGDRVPADLRIISSHGCKVDNSSLTGESEPQTRSPEFTHENPLETRNICFFSTNCVEGTARGIVIATGDRTVMGRIATLASGLEVGRTPIAMEIEHFIQLITGVAVFLGVSFFVLSLILGYSWLEAVIFLIGIIVANVPEGLLATVTVCLTLTAKRMARKNCLVKNLEAVETLGSTSTICSDKTGTLTQNRMTVAHMWFDNQIHEADTTEDQSGATFDKRSPTWTALSRIAGLCNRAVFKAGQENISVSKRDTAGDASESALLKCIELSCGSVRKMRDRNPKVAEIPFNSTNKYQLSIHEREDSPQS-HVLVMKGAPERILDRCSTILVQGKEIPLDKEMQDAFQNAYMELGGLGERVLGFCQLNLPSGKFPRGFKFDTDELNFPTEKLCFVGLMSMIDPPRAAVPDAVGKCRSAGIKVIMVTGDHPITAKAIAKGVGIISEGNETVEDIAARLNIPVSQVNPRGAEAIVVHGSDLKDMTSEQLDEILKNHTEIVFARTSPQQKLIIVEGCQRLGAIVAVTGDGVNDSPALKKADIGIAMGISGSDVSKQAADMILLDDNFASIVTGVEEGRLIFDNLKKSIAYTLTSNIPEITPFLLFIILNIPLPLGTVTILCIDLGTDMVPAISLAYESAESDIMKRVPRNPKTDNLVNHRLISMAYGQIGMIQALAGFFTYFVILAENGFRPTDLLGIRINWENQFFNDLEDSYGQQWTYEQRKVLEYTCHTAFFVSIVVVQWADLIICKTRRNSVFQQGMKNKILIFGIMEETFLAAFLSYTPGMDMALRMYPLKIAWWLCATPYSVIIFIYDEIRKLTIRHHPGGEAPRAPLS
>mammal|Loxodonta_africana_A2_G3SLT7
-------------AGREYSPAATTAEN------GGGKK---KQKEKELDELKKEVAMDDHKLSLDELGRKYQVDLSKGLTNQRAQDILARDGPNALTPPPTTPEWVKFCRQLFGGFSILLWIGAILCFLAFGIQAAM-EDEPSNDNLYLGVVLAAVVIVTGCFSYYQEAKSSKIMDSFKNMVPQQALVVREGEKIQINAEEVVVGDLVEVKGGDRVPADLRIISSHGCKVDNSSLTGESEPQTRSPEFTHENPLETRNICFFSTNCVEGTARGIVIATGDRTVMGRIATLASGLEVGRTPIAMEIEHFIQLITGVAVFLGVSFFVLSLILGYSWLEAVIFLIGIIVANVPEGLLATVTVCLTLTAKRMARKNCLVKNLEAVETLGSTSTICSDKTGTLTQNRMTVAHMWFDNQIHEADTTEDQSGATFDKRSPTWTALSRIAGLCNRAVFKAGQENISVSKRDTAGDASESALLKCIELSCGSVKKMRERNPKVAEIPFNSTNKYQLSIHEREDSPQS-HVLVMKGAPERILDRCSTILVQGKEIPLDKEMQDAFQNAYMELGGLGERVLGFCHLNLPSGKFPRGFKFDTDELNFPTEKLCFVGLMSMIDPPRAAVPDAVGKCRSAGIKVIMVTGDHPITAKAIAKGVGIISEGNETVEDIAARLNIPVTQVNPREAKACVVHGSDLKDMTAEQLDEILKNHTEIVFARTSPQQKLIIVEGCQRQGAIVAVTGDGVNDSPALKKADIGIAMGISGSDVSKQAADMILLDDNFASIVTGVEEGRLIFDNLKKSIAYTLTSNIPEITPFLMFIIVNIPLPLGTVTILCIDLGTDMVPAISLAYEAAESDIMKRQPRNPQTDKLVNERLISMAYGQIGMIQALGGFFTYFVILAENGFLPSRLLGIRLDWDDRSRNDLEDSYGQEWTYEQRKVVEFTCHTAFFASIVVVQWADLIICKTRRNSVFQQGMKNKILVFGLLEETALAAFLSYCPGMGVALRMYPLKVTWWFCAFPYSLLIFLYDEVRKLILRRYPGGWVEKETYY
>mammal|Macaca_nemestrina_A2_A0A2K6CMF2
--------MGRG-AGREYSPAATTAEN------GGGKK---KQKEKELDELKKEVAMDDHKLSLDELGRKYQVDLSKGLTNQRAQDILARDGPNALTPPPTTPEWVKFCRQLFGGFSILLWIGAILCFLAYGIQAAM-EDEPSNDNLYLGVVLAAVVIVTGCFSYYQEAKSSKIMDSFKNMVPQQALVIREGEKIQINAEEVVVGDLVEVKGGDRVPADLRIISSHGCKVDNSSLTGESEPQTRSPEFTHENPLETRNICFFSTNCVEGTARGIVIATGDRTVMGRIATLASGLEVGRTPIAMEIEHFIQLITGVAVFLGVSFFVLSLILGYSWLEAVIFLIGIIVANVPEGLLATVTVCLTLTAKRMARKNCLVKNLEAVETLGSTSTICSDKTGTLTQNRMTVAHMWFDNQIHEADTTEDQSGATFDKRSPTWTALSRIAGLCNRAVFKAGQENISVSKRDTAGDASESALLKCIELSCGSVRKMRDRNPKVAEIPFNSTNKYQLSIHEREDSPQS-HVLVMKGAPERILDRCSTILVQGKEIPLDKEMQDAFQNAYMELGGLGERVLGFCQLNLPSGKFPRGFKFDTDELNFPTEKLCFVGLMSMIDPPRAAVPDAVGKCRSAGIKVIMVTGDHPITAKAIAKGVGIISEGNETVEDIAARLNIPVSQVNPREAKACVVHGSDLKDMTSEQLDEILKNHTEIVFARTSPQQKLIIVEGCQRQGAIVAVTGDGVNDSPALKKADIGIAMGISGSDVSKQAADMILLDDNFASIVTGVEEGRLIFDNLKKSIAYTLTSNIPEITPFLLFIIANIPLPLGTVTILCIDLGTDMVPAISLAYEAAESDIMKRQPRNSQTDKLVNERLISMAYGQIGMIQALGGFFTYFVILAENGFLPSRLLGIRLDWDDRTMNDLEDSYGQEWTYEQRKVVEFTCHTAFFASIVVVQWADLIICKTRRNSVFQQGMKNKILIFGLLEETALAAFLSYCPGMGVALRMYPLKVTWWFCAFPYSLLIFIYDEVRKLILRRYPGGWVEKETYY
>mammal|Monodelphis_domestica_A2_A0A5F8HEW3
--------MGRG-TGREYSPAATTTEN------GGGKK---KQKEKELDELKKEVAMDDHKLSLDELGRKYQVDLSKGLTNQRAQDILARDGPNALTPPPTTPEWVKFCRQLFGGFSILLWIGALLCFLAYGIQAAM-EDEPSNDNLYLGVVLAAVVIVTGCFSYYQEAKSSKIMDSFKNMVPQQALVVREGEKMQINAEEVVVGDLVEVKGGDRVPADLRIISSHGCKVDNSSLTGESEPQTRSPEFTHENPLETRNICFFSTNCVEGTARGIVIATGDRTVMGRIATLASGLEVGRTPIAMEIEHFIQLITGVAVFLGVSFFVLSLILGYSWLEAVIFLIGIIVANVPEGLLATVTVCLTLTAKRMARKNCLVKNLEAVETLGSTSTICSDKTGTLTQNRMTVAHMWFDNQIHEADTTEDQSGATFDKRSPTWTALSRIAGLCNRAVFKAGQENISVSKRDTAGDASESALLKCIELSCGSVRKMRERNPKVAEIPFNSTNKYQLSIHEREDSPQS-HVLVMKGAPERILDRCSSILVQGKEIPLDKEMQDAFQNAYMELGGLGERVLGFCHLNLPSAKFPRGFKFDTDELNFPTEKLCFVGLMSMIDPPRAAVPDAVGKCRSAGIKVIMVTGDHPITAKAIAKGVGIISEGNETVEDIAARLNIPVSQVNPREAKACVVHGSDLKDMTSEHLDEILKNHTEIVFARTSPQQKLIIVEGCQRQGAIVAVTGDGVNDSPALKKADIGIAMGISGSDVSKQAADMILLDDNFASIVTGVEEGRLIFDNLKKSIAYTLTSNIPEITPFLLFIIANIPLPLGTVTILCIDLGTDMVPAISLAYEAAESDIMKRQPRNPQTDKLVNERLISMAYGQIGMIQALGGFFTYFVILAENGFLPSRLLGIRLDWDDRSKNDLEDSYGQEWTYEQRKVVEFTCHTAFFASIVVVQWADLIICKTRRNSVFQQGMKNKILIFGLLEETALAAFLSYCPGMGLALRMYPLKVTWWFCAFPYSLLIFIYDEVRKLILRRYPGGWVEKETYY
>mammal|Ornithorhynchus_anatinus_A2_A0A6I8PS97
--------MGRG-AGREYSPAATTAENG--GGGGGGKK---KQKDRELDELKKEVAMDDHKLSLDELGRKYQVDLSKGLSSQRAQEILARDGPNALTPPPTTPEWVKFCRQLFGGFSILLWIGALLCFLAYGIQAAM-EDEPSNDNLYLGVVLAAVVIVTGCFSYYQEAKSSKIMDSFKNMVPQQALVVREGEKMQINAEDVVVGDLVEVKGGDRVPADLRIISSHGCKVDNSSLTGESEPQTRSPEFTHENPLETRNICFFSTNCVEGTARGIVIATGDRTVMGRIATLASGLEVGRTPIAMEIEHFIQLITGVAVFLGVSFFVLSLILGYSWLEAVIFLIGIIVANVPEGLLATVTVCLTLTAKRMARKNCLVKNLEAVETLGSTSTICSDKTGTLTQNRMTVAHMWFDNQIHEADTTEDQSGATFDKRSPTWAALARIAGLCNRAVFRAGQEGISVSKRDTAGDASESALLKCIELSCGSVRKMRDRNPKVAEIPFNSTNKYQLSIHEREDSPQS-HVLVMKGAPERILDRCSTILLQGKELPLDKEMQDAFQNAYMELGGLGERVLGFCHLNLPAGKFPRGFKFDTDEVNFPTDKLCFVGLMSMIDPPRAAVPDAVGKCRSAGIKVIMVTGDHPITAKAIAKGVGIISEGNETVEDIAARLNIPVSQVNPREAKACVVHGSDLKDMSTEHLDEILRNHTEIVFARTSPQQKLIIVEGCQRQGAIVAVTGDGVNDSPALKKADIGIAMGISGSDVSKQAADMILLDDNFASIVTGVEEGRLIFDNLKKSIAYTLTSNIPEITPFLLFIIANIPLPLGTVTILCIDLGTDMVPAISLAYEAAESDIMKRQPRNPRTDKLVNERLISMAYGQIGMIQALGGFFTYFVILAENGFLPSRLLGIRLDWDDRSRNDLEDSYGQEWTYEQRKVVEFTCHTAFFASIVVVQWADLIICKTRRNSVFQQGMKNKILIFGLLEETALAAFLSYCPGMGVALRMYPLKVTWWFCAFPYSLLIFVYDEVRKLILRRYPGGWVEKETYY
>mammal|Suricata_suricatta_A2_A0A673TLX0
--------MGRG-AGREYSPAATTAEN------GGGKK---KQKEKELDELKKEVAMDDHKLSLDELGRKYQVDLSKGLTNQRAQDILARDGPNALTPPPTTPEWVKFCRQLFGGFSILLWIGAILCFLAYGIQAAM-EDEPSNDNLYLGVVLAAVVIVTGCFSYYQEAKSSKIMDSFKNMVPQQALVVREGEKIQINAEEVVVGDLVEVKGGDRVPADLRIISSHGCKVDNSSLTGESEPQTRSPEFTHENPLETRNICFFSTNCVEGTARGIVIATGDRTVMGRIATLASGLEVGRTPIAMEIEHFIQLITGVAVFLGVSFFVLSLILGYSWLEAVIFLIGIIVANVPEGLLATVTVCLTLTAKRMARKNCLVKNLEAVETLGSTSTICSDKTGTLTQNRMTVAHMWFDNQIHEADTTEDQSGATFDKRSPTWTALSRIAGLCNRAVFKAGQENISVSKRDTAGDASESALLKCIELSCGSVRKMRDRNPKVAEIPFNSTNKYQLSIHEREDSPQS-HVLVMKGAPERILDRCSTILVQGKEIPLDKEMQDAFQNAYMELGGLGERVLGFCQLNLPSGKFPRGFKFDTDELNFPTEKLCFVGLMSMIDPPRAAVPDAVGKCRSAGIKVIMVTGDHPITAKAIAKGVGIISEGNETVEDIAARLNIPVSQVNPREAKACVVHGSDLKDMTSEQLDEILRNHTEIVFARTSPQQKLIIVEGCQRQGAIVAVTGDGVNDSPALKKADIGIAMGISGSDVSKQAADMILLDDNFASIVTGVEEGRLIFDNLKKSIAYTLTSNIPEITPFLLFIIANIPLPLGTVTILCIDLGTDMVPAISLAYEAAESDIMKRQPRNPQTDKLVNERLISMAYGQIGMIQALGGFFTYFVILAENGFLPSRLLGIRLDWDDRSMNDLEDSYGQEWTYEQRKVVEFTCHTAFFASIVVVQWADLIICKTRRNSVFQQGMKNKILIFGLLEETALAAFLSYCPGMGVALRMYPLKVTWWFCAFPYSLLIFIYDEVRKLILRRYPGGWVEKETYY
>mammal|Ursus_americanus_A2_A0A452RB57
-----------Q-AGREYSPAATTAEN------GGGKK---KQKEKELDELKKEVAMDDHKLSLDELGRKYQVDLSKGLTNQRAQDILARDGPNALTPPPTTPEWVKFCRQLFGGFSILLWIGAILCFLAYGIQAAM-EDEPSNDNLYLGVVLAAVVIVTGCFSYYQEAKSSKIMDSFKNMVPQQALVVREGEKMQINAEEVVVGDLVEVKGGDRVPADLRIISSHGCKVDNSSLTGESEPQTRSPEFTHENPLETRNICFFSTNCVEGTARGIVIATGDRTVMGRIATLASGLEVGRTPIAMEIEHFIQLITGVAVFLGVSFFVLSLILGYSWLEAVIFLIGIIVANVPEGLLATVTVCLTLTAKRMARKNCLVKNLEAVETLGSTSTICSDKTGTLTQNRMTVAHMWFDNQIHEADTTEDQSGATFDKRSPTWTALSRIAGLCNRAVFKAGQENISVSKRDTAGDASESALLKCIELSCGSVRKMRDRNPKVAEIPFNSTNKYQLSIHEREDSPQS-HVLVMKGAPERILDRCSTILVQGKEIPLDKEMQDAFQNAYMELGGLGERVLGFCQLNLPSGKFPRGFRFDTDELNFPTEKLCFVGLMSMIDPPRAAVPDAVGKCRSAGIKVIMVTGDHPITAKAIAKGVGIISEGNETVEDIAARLNIPVSQVNPREAKACVVHGSDLKDMTSEQLDEILKNHTEIVFARTSPQQKLIIVEGCQRQGAIVAVTGDGVNDSPALKKADIGIAMGISGSDVSKQAADMILLDDNFASIVTGVEEGRLIFDNLKKSIAYTLTSNIPEITPFLLFIIANIPLPLGTVTILCIDLGTDMVPAISLAYEAAESDIMKRQPRNPQTDKLVNERLISMAYGQIGMIQALGGFFTYFVILAENGFLPSRLLGIRLDWDDRSMNDLEDSYGQEWTYEQRKVVEFTCHTAFFASIVVVQWADLIICKTRRNSVFQQGMKNKILIFGLLEETALAAFLSYCPGMGVALRMYPLKVTWWFCAFPYSLLIFIYDEVRKLILRRYPGGWVEKETYY
>mammal|Vombatus_ursinus_A2_A0A4X2JT67
--------MGRG-AGREYSPAATTTEN------GGGKK---KQKEKELDELKKEVAMDDHKLSLDELGRKYQVDLSKGLTNQRAQDILARDGPNALTPPPTTPEWVKFCRQLFGGFSILLWIGALLCFLAYGIQAAM-EDEPSNDNLYLGVVLAAVVIVTGCFSYYQEAKSSKIMDSFKNMVPQQALVVREGEKMQINAEEVVVGDLVEVKGGDRVPADLRIISSHGCKVDNSSLTGESEPQTRSPEFTHENPLETRNICFFSTNCVEGTARGIVIATGDRTVMGRIATLASGLEVGRTPIAMEIEHFIQLITGVAVFLGVSFFVLSLILGYSWLEAVIFLIGIIVANVPEGLLATVTVCLTLTAKRMARKNCLVKNLEAVETLGSTSTICSDKTGTLTQNRMTVAHMWFDNQIHEADTTEDQSGATFDKRSPTWTALSRIAGLCNRAVFKAGQENISVSKRDTAGDASESALLKCIELSCGSVRKMRDRNPKVAEIPFNSTNKYQLSIHEREDSPQS-HVLVMKGAPERILDRCSSILVQGKEIPLDKEMQDAFQNAYMELGGLGERVLGFCHLNLPSAKFPRGFKFDTDELNFPTEKLCFVGLMSMIDPPRAAVPDAVGKCRSAGIKVIMVTGDHPITAKAIAKGVGIISEGNETVEDIAARLNIPLSQVNPREAKACVVHGSDLKDMTSEQLDEILKNHTEIVFARTSPQQKLIIVEGCQRQGAIVAVTGDGVNDSPALKKADIGIAMGISGSDVSKQAADMILLDDNFASIVTGVEEGRLIFDNLKKSIAYTLTSNIPEITPFLLFIIANIPLPLGTVTILCIDLGTDMVPAISLAYEAAESDIMKRQPRNPQTDKLVNERLISMAYGQIGMIQALGGFFTYFVILAENGFLPSRLLGIRLDWDDRSKNDLEDSYGQEWTYEQRKVVEFTCHTAFFASIVVVQWADLIICKTRRNSVFQQGMKNKILIFGLLEETALAAFLSYCPGMGVALRMYPLKVTWWFCAVPYSLLIFIYDEVRKLILRRYPGGWVEKETYY
>crocodilian|Alligator_mississippiensis_A2_XM014596621
--------MGRG-AGREYSPAATTSEN------GGGKK---KQKEKELDELKKEVNLNDHRLSLDEVGRKYEVDLSRGLTNARAAESLAQHGPNALTPPPTTPEWVKFCRQLFGGFSILLWIGALLCFLAYSIQAVM-EDESSNDNLYLGVVLAAVVIVTGCFSYYQEAKSSKIMDSFKNMVPQQALVIREGEKIQINAENVVVGDLVEVKGGDRVPADLRIISSHGCKVDNSSLTGESEPQTRSPEFTHENPLETRNICFFSTNCVEGTARGIVIATGDRTVMGRIASLASGLEVGRTPIAMEIEHFIHIITGVAVFLGLSFFILSLILGYTWLEAVIFLIGIIVANVPEGLLATVTVCLTLTAKRMARKNCLVKNLEAVETLGSTSTICSDKTGTLTQNRMTVAHMWFDNQIHEADTTEDQSGATFDKRSPTWAALARIAGLCNRAVFKAGQENVSISKRDTAGDASESALLKCIQLSCGSVKKMRDKNPKVTEIPFNSTNKYQLSIHEREDDPEG-YILVMKGAPERILDRCSTILLQGQELPLDEEMRDAFQNAYLELGGLGERVLGFCHLYLPNDQFPRGFKFDSDEVNFPITNLCFVGLMSMIDPPRAAVPDAVGKCRSAGIKVIMVTGDHPITAKAIAKGVGIISEGNETVEDIAARLNIPVSQVNPREAKACVVHGSDLKDMTLEQLDELLKNHTEIVFARTSPQQKLIIVEGCQRQGAIVAVTGDGVNDSPALKKADIGIAMGIAGSDVSKQAADMILLDDNFASIVTGVEEGRLIFDNLKKSIAYTLTSNIPEITPFLLFIIANIPLPLGTVTILCIDLGTDMVPAISLAYEAAESDIMKRQPRNPKTDKLVNERLISMAYGQIGMIQALGGFFTYFVILAENGFLPCTLLGIRLDWDDRSTNDLEDSYGQEWTYEQRKVVEFTCHTAFFASIVVVQWADLIICKTRRNSVFQQGMKNKILIFGLLEETALAAFLSYCPGMGVALRMYPLKVTWWFCAFPYSLLIFVYDEVRKLIIRRYPGGWVEKETYY
>crocodilian|Alligator_sinensis_A2_XM006038127
--------MGRG-AGREYSPAATTSEN------GGGKK---KQKEKELDELKKEVNLNDHRLSLDEVGRKYEVDLSRGLTNAQAAESLAQHGPNALTPPPTTPEWVKFCRQLFGGFSILLWIGALLCFLAYSILAVM-EDEPGNDNLYLGVVLAAVVIVTGCFSYCQEAKSSKIMDSFKNMVPQQALVIREGEKIQINAENVVVGDLVEVKGGDRVPADLRIISSHGCKVDNSSLTGESEPQTRSPEFTHENPLETRNICFFSTNCVEGTARGIVIATGDRTVMGRIASLASGLEVGRTPIAMEIEHFIHIITGVAVFLGLSFFILSLILGYTWLEAVIFLIGIIVANVPEGLLATVTVCLTLTAKRMARKNCLVKNLEAVETLGSTSTICSDKTGTLTQNRMTVAHMWFDNQIHEADTTEDQSGATFDKRSPTWAALARIAGLCNRAVFKAGQENVSISKRDTAGDASESALLKCIQLSCGSVKKMRDKNPKVTEIPFNSTNKYQLSIHEREDDPEG-YILVMKGAPERILDRCSTILLQGQELPLDEELRDAFQNAYLELGGLGERVLGFCHLYLPNDQFPRGFKFDSDEVNFPITNLCFVGLMSMIDPPRAAVPDAVGKCRSAGIKVIMVTGDHPITAKAIAKGVGIISEGNETVEDIAARLNIPVSQVNPREAKACVVHGSDLKDMTSEQLDELLKNHTEIVFARTSPQQKLIIVEGCQRQGAIVAVTGDGVNDSPALKKADIGIAMGIAGSDVSKQAADMILLDDNFASIVTGVEEGRLIFDNLKKSIAYTLTSNIPEITPFLLFIIANIPLPLGTVTILCIDLGTDMVPAISLAYEAAESDIMKRQPRNPKTDKLVNERLISMAYGQIGMIQALGGFFTYFVILAENGFLPCTLLGIRLDWDDRSTNDLEDSYGQEWTYEQRKVVEFTCHTAFFASIVVVQWADLIICKTRRNSVFQQGMKNKILIFGLLEETALAAFLSYCPGMGVALRMYPLKVTWWFCAFPYSLLIFVYDEVRKLIIRRYPGGWVEKETY-
>lizard|Ameiva_ameiva_A2_MT928209
--------------GREYSPAATNADN------GGGKK---KQKEMEMDELKKEVTMEDHKLSLEDVARKYGTDLVKGLTNARAAEILAQDGPNALTPPPTTPEWVKFCRQLFGGFSILLWIGAILCFLAYGIQIAM-EDEPINDNLYLGVVLAAVVIVTGCFSYYQEAKSSKIMDSFKNMVPQQALVIREEEKIQINAEHVVVGDLVEIKGGDRIPADLRIIASHGCKVDNSSLTGESEPQTRSPEFTHENPLETRNISFFSTNCVEGTAKGIVIATGDRTVMGRIATLASGLEMGRTPIAMEIEHFIHIITGVAVFLGVSFFVLSLILGYSWLEAVIFLIGIIVANVPEGLLATVTVCLTLTAKRMARKNCLVKNLEAVETLGSTSTICSDKTGTLTQNRMTVAHMWFDNQIHEADTTEDQSGTTFDKRSPTWTALSRIASLCNRAVFKAGQENVPISKRDTAGDASESALLKCIELSCGSVKKMRDRNPKVAEIPFNSTNKFQLSVHEREDSPES-HLLVMKGAPERILDRCSSIMVHGQEVPLDEEMKDAFQNAYFELGGLGERVLGFCHGSLSATDFPRGFKFDTDDINFPTSNLCFVGLISMIDPPRAAVPDAVGKCRSAGIKVIMVTGDHPITAKAIAKGVGIISEGNETVEDIAARLNIPVNQVNPREAKACVVHGSDLKDMTSDLLDDILRNHTEIVFARTSPQQKLIIVEGCQRLGAIVAVTGDGVNDSPALKKADIGVAMGIAGSDVSKQAADMILLDDNFASIVTGVEEGRLIFDNLKKSIAYTLTSNIPEITPFLFFIIANIPLPLGTVTILCIDLGTDMVPAISLAYEAAESDIMKRQPRNPKTDKLVNERLISMAYGQIGMIQALGGFFTYFVILAENGFLPSRLVGIRLDWDDRSCNDVEDSYGQEWTYEQRKVVEFTCHTAFFASIVVVQWADLIICKTRRNSVFQQGMKNKILIFGLLEETALAAFLSYCPGMDVALRMYPLKVTWWFCAFPYSLLIFAYDEVRKFILRRDPGGWVEKETYY
>lizard|Anolis_carolinensis_A2_XM008124767
--------MGKG-AGRESTVPGATPEN------GGGKK---KQKEKELDELKKEVNMDDHTLSLDEISRKYQVDLSRGLTNTRAAEILARDGPNALTPPPTTPEWVKFCRQLFGGFSILLWIGAILCFLAYSIQAAM-EDEPSNDNLYLGVVLAAVVIVTGCFSYYQEAKSSKIMDSFKNMVPQQALVIREGEKIQINAEGVVVGDLVEVKGGDRVPADLRIISSHGCKVDNSSLTGESEPQTRSPEFTHENPLETRNICFFSTNCV*GTARGIVISSADXTMMGRIASLASGPGGGSTPIAMEIEHFIRIITGVAVFLGLSFFILSLILGYTWLEAVIFLIGIIVANVPEGLLATVTVCLTLTAKRMARKNCLVKNLEAVETLGSTSTICSDKTGTLTQNRMTVAHMWFDNQIHEADTTEDQSGATFDKRSPTWTALARIAGLCNRAVFKGGQENIPISKKDTAGDASESALLKCIELSCGCVKKMRDKSPKVTEIPFNSTNKYQLSIHEPEDRPNG-HVLVMKGAPERILDRCSTILLQGQEAPLDEEMRDAFQNAYLELGGLGERVLGFCHYYLPEDQFPRGFKFDVDEVNFPINNLCFVGLMSMIDPPRAAVPDAVGKCRSAGIKVIMVTGDHPITAKAIAKGVGIISEGNETVEDIADRLNIPVNQVNPREAKACVVHGSDLKDMNAEILDEILKNHTEIVFARTSPQQMLIIVEGCQRQGAIVAVTGDGVNDSPALKKADIGIAMGISGSDVSKQAADMILLDDNFASIVTGVEEGRLIFDNLKKSIAYTLTSNIPEITPFLLFIIANIPLPLGTVTILCIDLGTDMVPAISLAYEAAESDIMKRQPRNPKTDKLVNERLISTAYGQIGMIQALGGFFTYFVILAENGFLPTTLLGIRLDWDDRSKNDLEDSYGQEWTYEQRKVVEFTCHTAFFASIVVVQWADLIICKTRRNSVFQQGMKNKILIFGLLEETALAAFLSYCPGMGVALRMYPLKVTWWFCALPYSLLIFIYDEVRKLLLRRYPGGWVEKETYY
>lizard|Lacerta_agilis_A2_XM033174452
--------MGKG-AGRESSPPGATAEN------GGGKK---KQKEKELDELKKEVNLDDHKLSLDEISRRYQVDLSRGLTNTRAAEILAKDGPNALTPPPTTPEWVKFCRQLFGGFSILLWIGAILCFLAYSIQAAM-EDEPANDNLYLGVVLAAVVIVTGCFSYYQEAKSSKIMDSFKNMVPQQALVIREGEKNQINAENVVVGDLVEVKGGDRVPADLRIISSHGCKVDNSSLTGESEPQTRSPEFTHENPLETRNICFFSTNCVEGTARGIVISTGDRTVMGRIASLASGLEVGRTPIAMEIEHFIRIITGVAVFLGMSFFILSLILGYTWLEGVIFLIGIIVANVPEGLLATVTVCLTLTAKRMARKNCLVKNLEAVETLGSTSTICSDKTGTLTQNRMTVAHMWFDNQIHEADTTEDQSGATFDKRSPTWTALARIAGLCNRAVFKAGQDKVPISKRDTAGDASESALLKCIELSCGSVRKMRDRNPKVTEIPFNSTNKYQLSIHELEDKPNG-YVLVMKGAPERILDRCSNILLQGQEVPLDEEMRDAFQNAYLELGGLGERVLGFCHYNLPEEQFPRGFKFDADEVNFPTSNLCFVGLMSMIDPPRAAVPDAVGKCRSAGIKVIMVTGDHPITAKAIAKGVGIISEGNETVEDIADRLNIPVNQVNPREAKACVVHGSDLKDMTSEHLDEILKNHTEIVFARTSPQQKLIIVEGCQRQGAIVAVTGDGVNDSPALKKADIGIAMGIAGSDVSKQAADMILLDDNFASIVTGVEEGRLIFDNLKKSIAYTLTSNIPEITPFLLFIIANIPLPLGTVTILCIDLGTDMVPAISLAYEAAESDIMKRQPRNPKTDKLVNERLISMAYGQIGMIQALGGFFTYFVILAENGFLPSTLLGIRLDWDDRSKNDLEDSYGQEWTYEQRKVVEFTCHTAFFASIVVVQWADLIICKTRRNSVFQQGMKNKILIFGLLEETALAAFLSYCPGMGVALRMYPLKVTWWFCAFPYSLLIFIYDEVRKLLIRRYPGGWVEKETYY
>lizard|Podacris_muralis_A2_XM028709914
--------MGKG-AGRESAPPGATAEN------GGGKK---KQKEKELDELKKEVNLDDHKLSLDEISRKYQVDLSRGLTNTRAAEILAKDGPNALTPPPTTPEWVKFCRQLFGGFSILLWIGAILCFLAYSIQAAM-EDEPANDNLYLGVVLAAVVIVTGCFSYYQEAKSSKIMDSFKNMVPQQALVIREGEKNQINAENVVVGDLVEVKGGDRVPADLRIISSHGCKVDNSSLTGESEPQTRSPEFTHENPLETRNICFFSTNCVEGTARGIVISTGDRTVMGRIASLASGLEVGRTPIAMEIEHFIRIITGVAVFLGMSFFILSLILGYTWLEGVIFLIGIIVANVPEGLLATVTVCLTLTAKRMARKNCLVKNLEAVETLGSTSTICSDKTGTLTQNRMTVAHMWFDNQIHEADTTEDQSGATFDKRSPTWTALARIAGLCNRAVFRAGQDKVPISKRDTAGDASESALLKCIELSCGSVKKMRDRNPKVTEIPFNSTNKYQLSIHELEDKPNG-YVLVMKGAPERILDRCSNILLQGQEVPLDEEMRDAFQNAYLELGGLGERVLGFCHYNLPEDQFPRGFKFDADEVNFPTSNLCFVGLMSMIDPPRAAVPDAVGKCRSAGIKVIMVTGDHPITAKAIAKGVGIISEGNETVEDIADRLNIPVNQVNPREAKACVVHGSDLKDMTSEQLDEILKNHTEIVFARTSPQQKLIIVEGCQRQGAIVAVTGDGVNDSPALKKADIGIAMGIAGSDVSKQAADMILLDDNFASIVTGVEEGRLIFDNLKKSIAYTLTSNIPEITPFLLFIIANIPLPLGTVTILCIDLGTDMVPAISLAYEAAESDIMKRQPRNPRTDKLVNERLISMAYGQIGMIQALGGFFTYFVILAENGFLPSTLLGIRLDWDDRSKNDLEDSYGQEWTYEQRKVVEFTCHTAFFASIVVVQWADLIICKTRRNSVFQQGMKNKILIFGLLEETALAAFLSYCPGMGVALRMYPLKVTWWFCAFPYSLLIFIYDEVRKLLIRRYPGGWVEKETYY
>lizard|Pogona_vitticeps_A2_XM020798164
--------MGKG-TGRESALPGATAEN------GGGKK---KQKEKELDELKKEVNLDDHKLSLDEISRKYQVDLSKGLTNTRAAEILAKDGPNALTPPPTTPEWVKFCRQLFGGFSILLWIGAILCFLAYSIQAAM-EDEPANDNLYLGVVLAAVVIVTGCFSYYQEAKSSKIMDSFKNMVPQQALVIREGEKIQINAENVVVGDLVEVKGGDRVPADLRIISSHGCKVDNSSLTGESEPQTRSPEFTHENPLETRNICFFSTNCVEGTARGIVISTGDRTVMGRIASLASGLEVGRTPIAMEIEHFIRIITGVAVFLGMSFFILSLILGYTWLEAVIFLIGIIVANVPEGLLATVTVCLTLTAKRMARKNCLVKNLEAVETLGSTSTICSDKTGTLTQNRMTVAHMWFDNQIHEADTTEDQSGATFDKRSPTWTALARIAGLCNRAVFKAGQENIPISKRDTAGDASESALLKCIELSCGCVRKMRDKSPKVTEIPFNSTNKYQLSIHEPEDRPNG-HVLVMKGAPERILDRCSTILLQGQEVPLDEEMRDAFQNAYLELGGLGERVLGFCHYYLPEDQFPRGFKFDVDEVNFPITNLCFVGLMSMIDPPRAAVPDAVGKCRSAGIKVIMVTGDHPITAKAIAKGVGIISEGNETVEDIAARLNIPVNQVNPREAKACVVHGSDLKDMTSEHLDEILKNHTEIVFARTSPQQKLIIVEGCQRQGAIVAVTGDGVNDSPALKKADIGIAMGIAGSDVSKQAADMILLDDNFASIVTGVEEGRLIFDNLKKSIAYTLTSNIPEITPFLLFIIANIPLPLGTVTILCIDLGTDMVPAISLAYEAAESDIMKRQPRNPKTDKLVNERLISMAYGQIGMIQALGGFFTYFVILAENGFLPTTLLGIRLDWDDRSKNDVEDSYGQEWTYEQRKVVEFTCHTAFFASIVVVQWADLIICKTRRNSVFQQGMK-------------------------------------------------------------------------
>lizard|Varanus_acanthus_A2_MT928210
--------------GRESAPPGATAEN------GGGKK---KQKEKELDELKKEVNLDDHKLSLDEISRKYQVDLSRGLSNARAAEILAQDGPNALTPPPTTPEWVKFCRQLFGGFSILLWIGAILCFLAYSIQAAM-EDEPANDNLYLGVVLAAVVIVTGCFSYYQEAKSSKIMDSFKNMVPQQALVIREGEKLQINAENVVVGDLVEVKGGDRVPADLRIISSHGCKVDNSSLTGESEPQTRSPEFTHENPLETRNICFFSTNCVEGTARGIVISTGDRTVMGRIASLASGLEVGRTPIAMEIEHFIRIITGVAVFLGMSFFILSLILGYTWLEAVIFLIGIIVANVPEGLLATVTVCLTLTAKRMARKNCLVKNLEAVETLGSTSTICSDKTGTLTQNRMTVAHMWFDNQIHEADTTEDQSGATFDKRSPTWTALARIAGLCNRAVFKAGQEKVPISKRDTAGDASESALLKCIQLSCGSVKKMRDKNPKVTEIPFNSTNKYQLSIHEPEDKPQG-YVLVMKGAPERILDRCSTILLQGQEVPLDEEMRDAFQNAYLELGGLGERVLGFCHYYLPEEQFPRGFKFDVDELNFPITNLCFVGLMSMIDPPRAAVPDAVGKCRSAGIKVIMVTGDHPITAKAIAKGVGIISEGNETVEDIAARLNIPVNQVNPREAKACVVHGSDLKDMTAEHLDEILKNHTEIVFARTSPQQKLIIVEGCQRQGAIVAVTGDGVNDSPALKKADIGIAMGIAGSDVSKQAADMILLDDNFASIVTGVEEGRLIFDNLKKSIAYTLTSNIPEITPFLLFIIANIPLPLGTVTILCIDLGTDMVPAISLAYEAAESDIMKRQPRNPKTDKLVNERLISMAYGQIGMIQALGGFFTYFVILAENGFLPTTLLGIRLDWDDRSKNDLEDSYGQEWTYEQRKVVEFTCHTAFFASIVVVQWADLIICKTRRNSVFQQGMKNKILIFGLLEETALAAFLSYCPGMGVALRMYPLKVTWWFCAFPYSLLIFIYDEVRKLLLRRYPGGWVEKETYY
>lizard|Varanus_dumerilii_A2_MT928211
------------------APPGATAEN------GGGKK---KQKEKELDELKKEVNLDDHKLSLDELSRKYQVDLSRGLSNARAAEILAQDGPNALTPPPTTPEWVKFCRQLFGGFSILLWIGAFLCFLAYSILAVI-EDEPANDNLYLGVVLAAVVIVTGCFSYYQEAKSSKIMDSFKNMVPQQALVIREGEKIQINAENVVVGDLVEVKGGDRVPADLRIISSHGCKVDNSSLTGESEPQTRSPEFTHENPLETRNICFFSTNCVEGTARGIVISTGDRTVMGRIASLASGLEVGRTPIAMEIEHFIRIITGVAVFLGMSFFILSLILGYTWLEAVIFLIGIIVANVPEGLLATVTVCLTLTAKRMARKNCLVKNLEAVETLGSTSTICSDKTGTLTQNRMTVAHMWFDNQIHEADTTEDQSGATFDKRSPTWTALARIAGLCNRAVFKAGQEKVPISKRETAGDASESALLKCIQLSCGSVKKMRDKNPKVTEIPFNSTNKYQLSIHEPEDKSQG-HVLVMKGAPERILDRCSTILLQGQEVPLDEEMRDAFQNAYLELGGLGERVLGFCHYYLPEEQFPRGFKFDVDELNFPITGLCFVGLMSMIDPPRAAVPDAVGKCRSAGIKVIMVTGDHPITAKAIAKGVGIISEGNETVEDIAARLNIPVNQVNPREAKACVVHGSDLKDMTSEHLDEILKNHTEIVFARTSPQQKLIIVEGCQRQGAIVAVTGDGVNDSPALKKADIGIAMGIAGSDVSKQAADMILLDDNFASIVTGVEEGRLIFDNLKKSIAYTLTSNIPEITPFLLFIIANIPLPLGTVTILCIDLGTDMVPAISLAYEAAESDIMKRQPRNPKTDKLVNERLISMAYGQIGMIQALGGFFTYFVILAENGFLPTTLLGIRLDWDDRSKNDLEDSYGQEWTYEQRKVVEFTCHTAFFASIVVVQWADLIICKTRRNSVFQQGMKNKILIFGLLEETALAAFLSYCPGMGVALRMYPLKVTWWFCAFPYSLLIFIYDEVRKLLLRRYPGGWVEKETYY
>lizard|Varanus_exanthematicus_A2_MT928212
---------------------GAMAEN------GGGKK---KQKEKELDELKKEVNLDDHKLSLDEISRKYQVDLSRGLSNARAAEILAQDGPNALTPPPTTPEWVKFCRQLFGGFSILLWIGAILCFLAYGILAGT-EDDPSRDNLYLGVVLAAVVIVTGCFSYYQEAKSSKIMDSFKNMVPQQALVIREGEKIQINAENVVVGDLVEVKGGDRVPADLRIISSHGCKVDNSSLTGESEPQTRSPEFTHENPLETRNICFFSTNCVEGTARGIVISTGDRTVMGRIASLASGLEMGRTPIAMEIEHFIRIITGVAVFLGMSFFILSLILGYTWLEAVIFLIGIIVANVPEGLLATVTVCLTLTAKRMARKNCLVKNPEAVETLGSTSTICSDKTGTLTQNRMTVAHMWFDSQIHEADTTEDQSGATFDKRSPTWTALARIAGLCNRAVFKAGQEKVPISKRDTAGDASESALLKCIQLSCGSVKKMREKNPKVTEIPFNSTNKYQLSIHEPEDKPHG-YVLVMKGAPERILDRCSTILLQGQEVPLDEEMRDAFQNAYLELGGLGERVLGFCHYYLPEEQFPRGFKFDVDELNFPITNLCFVGLMSMIDPPRAAVPDAVGKCRSAGIKVIMVTGDHPITAKAIAKGVGIISEGNETVEDIAVRLNIPVNQVNPREAKACVVHGSDLKDMTSEHLDEILKNHTEIVFARTSPQQKLIIVEGCQRQGAIVAVTGDGVNDSPALKKADIGIAMGIAGSDVSKQAADMILLDDNFASIVTGVEEGRLIFDNLKKSIAYTLTSNIPEITPFLLFIIANIPLPLGTVTILCIDLGTDMVPAISLAYEAAESDIMKRQPRNPKTDKLVNERLISMAYGQIGMIQALGGFFSYFVILAENGFLPSVLVGIRLNWDDRTVNDLEDSYGQQWTYEQRKVVEFTCHTAFFVSIVVVQWADLIICKTRRNSVFQQGMRNKILIFGLFEETALAAFLSYCPGMDVALRMYPLKPSWWFCAFPYSFLIFVYDEIRKLLLRRYPGGWVEKETYY
>lizard|Varanus_niloticus_A2_MT928213
--------------GRESAPPGATAEN------GGGKK---KQKEKELDELKKEVNLDDHRLSLDEISRKYQVDLSRGLSNARAAEILAQDGPNALTPPPTTPEWVKFCRQLFGGFSILLWIGAILCFLAYSIVAAM-EDEPANDNLYLGVVLAAVVIVTGCFSYYQEAKSSKIMDSFKNMVPQQALVIREGEKIQINAENVVVGDLVEVKGGDRVPADLRIISSHGCKVDNSSLTGESEPQTRSPEFTHENPLETRNICFFSTNCVEGTARGIVISTGDRTVMGRIASLASGLEMGRTPIAMEIEHFIRIITGVAVFLGMSFFILSLILGYTWLEAVIFLIGIIVANVPEGLLATVTVCLTLTAKRMARKNCLVKNLEAVETLGSTSTICSDKTGTLTQNRMTVAHMWFDNQIHEADTTEDQSGATFDKRSPTWTALARIAGLCNRAVFKAGQEKVPISKRDTAGDASESALLKCIQLSCGSVKKMRDKNPKVTEIPFNSTNKYQLSIHEPEDKPHG-YVLVMKGAPERILDRCSTILLQGQEVPLDEEMRDAFQNAYLELGGLGERVLGFCHYYLPEEQFPRGFKFDVDELNFPISNLCFVGLMSMIDPPRAAVPDAVGKCRSAGIKVIMVTGDHPITAKAIAKGVGIISEGNETVEDIAVRLNIPVNQVNPREAKACVVHGSDLKDMTSEHLDEILKNHTEIVFARTSPQQKLIIVEGCQRQGAIVAVTGDGVNDSPALKKADIGIAMGIAGSDVSKQAADMILLDDNFASIVTGVEEGRLIFDNLKKSIAYTLTSNIPEITPFLLFIIANIPLPLGTVTILCIDLGTDMVPAISLAYEAAESDIMKRQPRNPKTDKLVNERLISMAYGQIGMIQALGGFFTYFVILAENGFLPTTLLGIRLDWDDRSKNDLEDSYGQEWTYEQRKVVEFTCHTAFFASIVVVQWADLIICKTRRNSVFQQGMRNKILIFGLFEETALAAFLSYCPGMDVALRMYPLKPSWWFCAFPYSFLIFVYDEIRKLILRRNPGGWVEKETYY
>lizard|Varanus_similis_A2_MT928214
--------------GRESAPPGATAEN------GGGKK---KQKEKELDELKKEVNLDDHKLSLDEISRKYQVDLSRGLSNARAAEILAQDGPNALTPPPTTPEWVKFCRQLFGGFSILLWIGAILCFLAYSIQAAM-EDEPANDNLYLGVVLAAVVIVTGCFSYYQEAKSSKIMDSFKNMVPQQALVIREGEKLQINAENVVVGDLVEVKGGDRVPADLRIISSHGCKVDNSSLTGESEPQTRSPEFTHENPLETRNICFFSTNCVEGTARGIVISTGDRTVMGRIASLASGLEVGRTPIAMEIEHFIRIITGVAVFLGMSFFILSLILGYTWLEAVIFLIGIIVANVPEGLLATVTVCLTLTAKRMARKNCLVKNLEAVETLGSTSTICSDKTGTLTQNRMTVAHMWFDNQIHEADTTEDQSGATFDKRSPTWTALARIAGLCNRAVFKAGQEKVPISKRDTAGDASESALLKCIQLSCGSVKKMRDKNPKVTEIPFNSTNKYQLSIHEPEDKPHG-YVLVMKGAPERILDRCSTILLQGQEVPLDEEMRDAFQNAYLELGGLGERVLGFCHYYLPEEQFPRGFKFDVDELNFPITNLCFVGLMSMIDPPRAAVPDAVGKCRSAGIKVIMVTGDHPITAKAIAKGVGIISEGNETVEDIAARLNIPVNQVNPREAKACVVHGSDLKDMTAEHLDEILKNHTEIVFARTSPQQKLIIVEGCQRQGAIVAVTGDGVNDSPALKKADIGIAMGIAGSDVSKQAADMILLDDNFASIVTGVEEGRLIFDNLKKSIAYTLTSNIPEITPFLLFIIANIPLPLGTVTILCIDLGTDMVPAISLAYEAAESDIMKRQPRNPKTDKLVNERLISMAYGQIGMIQALGGFFTYFVILAENGFLPTTLLGIRLDWDDRSKNDLEDSYGQEWTYEQRKVVEFTCHTAFFASIVVVQWADLIICKTRRNSVFQQGMKNKILIFGLLEETALAAFLSYCPGMGVALRMYPLKVTWWFCAFPYSLLIFIYDEVRKLLLRRYPGGWVEKETYY
>lizard|Varanus_timorensis_A2_MT928215
--------------GRESAPPGPTAEN------GGGKK---KQKEKELDELKKEVNLDDHRLSLDEISRKYQVDLSKGLTNTRAAEILAQDGPNALTPPPTIPEWVKFCRQLFGGFSILLWIGAILCFLAYSIQAAM-EYEPANDNLYLGVVLAAVVIVTGCFSYYQEAKSSKIMDSFKNMVPQQALVIREGEKIQINAENVVVGDLVEVRGGDRIPADLRVISSHGCKVDNSSLTGESEPQTRSPEFTHENPLETRNICFFSTNCVEGTARGIVISTGDRTVMGRIASLASGLEVGRTPIAMEIEHFIQIITGVAVFLGMSFFILSLILGYTWLEAVIFLIGIIVANVPEGLLATVTVCLTLTAKRMARKNCLVKNLEAVETLGSTSTICSDKTGTLTQNRMTVAHMWFDNQIHEADTTEDQSGATFDKRSPTWTALARIAGLCNRAVFKAGQEKIPISKKDTAGDASESALLKCIELSCGSVQKMRDRSPKVTEIPFNSTNKYQLSIHEPEDRPSG-YVLVMKGAPERILDRCSTILLQGQEVPLVEEMRDAFQNAYLELGGLGERVLGFCLYYLPEDQFPRGFKFDADEVNFPVTNLCFVGLMSMIDPPRAAVPDAVGKCRSAGIKVIMVTGDHPITAKAIAKGVGIISEGNETVEDIAIRLNIPINQVNPREAKACVVHGSDLKDMPPQHLDEILKNHTEIVFARTSPQQKLIIVEGCQRQGAIVAVTGDGVNDSPALKKADIGIAMGIAGSDVSKQAADMILLDDNFASIVTGVEEGRLIFDNLKKSIAYTLTSNIPEITPFLLFIIANIPLPLGTVTILCIDLGTDMVPAISLAYEAAESDIMKRQPRNPKTDKLVNERLISMAYGQIGMIQALGGFFTYFVILAENGFLPTTLLGIRLDWDDRSKNDLEDSYGQEWTYEQRKVVEFTCHTAFFASIVVVQWADLIICKTRRNSVFQQGMKNKILIFGLLEETALAAFLSYCPGMGVALRMYPLKVTWWFCAFPYSLLIFIYDEVRKLLLRRYPGGWVEKETYY
>snake|Boa_constrictor_A2_MT928216
--------MGKG-TGRESAPPGPTAEN------GGGKK---KQKEKELDELKKEVNLDDHKLSLDEISRKYQVDLSKGLTSTRAAEILAQDGPNALTPPPTTPEWVKFCRQLFGGFSILLWIGAILCFLAYSIQAAM-EDEPSNDNLYLGVVLAAVVIVTGCFSYYQEAKSSKIMDSFKNMVPQQALVIREGEKIQINAENVVVGDLVEVRGGDRIPADLRVISSHGCKVDNSSLTGESEPQTRSPEFTHENPLETRNICFFSTNCVEGTARGIVISTGDRTVMGRIASLASGLEVGRTPIAMEIEHFIRIITGVAVFLGMSFFILSLILGYTWLEAVIFLIGIIVANVPEGLLATVTVCLTLTAKRMARKNCLVKNLEAVETLGSTSTICSDKTGTLTQNRMTVAHMWFDNQIHEADTTEDQSGATFDKRSPTWTALARIAGLCNRAVFKGGQDKIPISKRDTAGDASESALLKCIELSCGSVKKMRDKNPKVTEIPFNSTNKYQLSIHEPEDKPNG-HVLVMKGAPERILDRCATILLQGQEVPLDEEMRDAFQNAYLELGGLGERVLGFCQFYLPEDQFPRGFKFDSDDVNFPVTNLCFVGLMSMIDPPRAAVPDAVGKCRSAGIKVIMVTGDHPITAKAIAKGVGIISEGNETVEDIAVRLNIPINQVNPREARACVVHGSDLKDMSPEHLDEVLKNHTEIVFARTSPQQKLIIVEGCQRQGAIVAVTGDGVNDSPALKKADIGIAMGIAGSDVSKQAADMILLDDNFASIVTGVEEGRLIFDNLKKSIAYTLTSNIPEITPFLLFIIANIPLPLGTVTILCIDLGTDMVPAISLAYEAAESDIMKRQPRNPKTDKLVNQRLISMAYGQIGMIQALGGFFTYFVILAENGFLPTTLLGIRLDWDDRSKNDLEDSYGQEWTYEQRKVVEFTCHTAFFASIVVVQWADLIICKTRRNSVFQQGMKNKILIFGLLEETALAAFLSYCPGMGVALRMYPLKVTWWFCAFPYSLLIFVYDEVRKLLLRRYPGGWVEKESYY
>snake|Bothrops_atrox_A2_MT928217
--------MGKG-TGRESAPPGPTAEN------GGGKK---KQKEKELDELKKEVNLDDHKLSLDEISRKYQVDLSRGLTNTRAAEILAQDGPNALTPPPTTPEWVKFCRQLFGGFSILLWIGALLCFLAYSIQAVM-EDEPANDNLYLGVVLAAVVIVTGCFSYYQEAKSSKIMDSFKNMVPQQALVIREGEKIQINAENVVVGDLVEVHGGDRIPADLRVISSHGCKVDNSSLTGESEPQTRSPEFTHENPLETRNICFFSTNCVEGTARGIVISTGDRTVMGRIASLASGLAVGRTPIAMEIEHFIQIITGVAVFLGMSFFILSLILGYTWLEAVIFLIGIIVANVPEGLLATVTVCLTLTAKRMARKNCLVKNLEAVETLGSTSTICSDKTGTLTQNRMTVAHMWFDNQIHEADTTEDQSGATFDKRSLTWTALARIAGLCNRAVFKAGQDKVPISKRDTAGDASESALLKCIELSCGSVRKMRDRNPKVTEIPFNSTNKYQLSIHEPEDKPSG-NVLVMKGAPERILDRCSTILLHGQEVPLDEELRDAFQNAYLELGGLGERVLGFCQFYMPEDQFPRGFKFDADEVNFPLTNLCFVGLMSMIDPPRAAVPDAVGKCRSAGIKVIMVTGDHPITAKAIAKGVGIISEGNETVEDIAIRLNIPINQVNPREAKACVVHGSDLKDMTPEHLDELLKNHTEIVFARTSPQQKLIIVEGCQRQGAIVAVTGDGVNDSPALKKADIGIAMGISGSDVSKQAADMILLDDNFASIVTGVEEGRLIFDNLKKSIAYTLTSNIPEITPFLLFIIANMPLPLGTVTILCIDLGTDMVPAISLAYEAAESDIMKRQPRNPKTDKLVNQRLISMAYGQIGMIQALGGFFTYFVILAENGFLPTSLLGIRLDWDDRSKNDLEDSYGQEWTYEQRKVVEFTCHTAFFTSIVVVQWADLIICKTRRNSVFQQGMKNKILIFGLLEETALAAFLSYCPGMGVALRMYPLKVTWWFCAFPYSLLIFIYDEVRKLLLRRYPGGWVEKETYY
>snake|Dendrophidion_bivittatus_A2_MT928227
--------MGKG-TGRESAPPGPTAEN------GGGKK---KQKEKELDELKKEVNLDDHRLSLDEISRKYQVDLSKGLTNTRAAEILAQDGPNALTPPPTIPEWVKFCRQLFGGFSILLWIGAILCFLAYSIQAAM-EDEPANDNLYLGVVLAAVVIVTGCFSYYQEAKSSKIMDSFKNMVPQQALVIREGEKIQINAENVVVGDLVEVRGGDRIPADLRVISSHGCKVDNSSLTGESEPQTRSPEFTHENPLETRNICFFSTNCVEGTARGIVIFTGDRTVMGRIASLASGLEVGRTPIAMEIEHFIQIITGVAVFLGMSFFILSLILGYTWLEAVIFLIGIIVANVPEGLLATVTVCLTLTAKRMARKNCLVKNLEAVETLGSTSTICSDKTGTLTQNRMTVAHMWFDNQIHEADTTEDQSGATFDKRSPTWTALARIAGLCNRAVFKAGQEKIPISKKDTAGDASESALLKCIELSCGSVQKMRDKSPKVTEIPFNSTNKYQLSIHEPEDRPSG-YVLVMKGAPERILDRCSTILLQGQEVPLDEEIRDAFQNAYLELGGLGERVLGFCLYYLPEDQFPRGFKFDADEVNFPVTNLCFVGLMSMIDPPRAAVPDAVGKCRSAGIKVIMVTGDHPITAKAIAKGVGIISEGNETVEDIAIRLNIPINQVNPREAKACVVHGSDLKDMTPQHLDEILKNHTEIVFARTSPQQKLIIVEGCQRQGAIVAVTGDGVNDSPALKKADIGIAMGIAGSDVSKQAADMILLDDNFASIVTGVEEGRLIFDNLKKSIAYTLTSNIPEITPFLLFIIANIPLPLGTVTILCIDLGTDMVPAISLAYEAAESDIMKRQPRNPKTDKLVNERLISMAYGQIGMIQALGGFFTYFVILAENGFLPTTLLGIRLDWDDRSKNDLEDSYGQEWTYEQRKVVEFTCHTAFFASIVVVQWADLIICKTRRNSVFQQGMKNKILIFGLLEETALAAFLSYCPGMGVALRMYPLKVTWWFCAFPYSLLIFIYDEVRKLLLRRYPGGWVEKETYY
>snake|Dipsas_catesbyi_A2_MT928226
--------MGRG-SGRESAPPGPTAEN------GGGKK---KQKEKELDELKKEVNLDDHRLSLDEISRKYQVDLSKGLTNARAAEILAQDGPNALTPPPTIPEWVKFCRQLFGGFSILLWIGAILCFLAYSIQVAM-EDEPANDHLYLGVVLAAVVIVTGCFSYYQEAKSSKIMDSFKNMVPQQALVIREGEKIQINAENVVVGDMVEVRGGDRIPADLRVISSHGCKVDNSSLTGESEPQTRSPEFTHENPLETRNICFFSTNCVEGTARGIVISTGDRTVMGRIASLASGLEVGRTPIAMEIEHFIQIITGVAIFLGMSFFILSLILGYTWLEAVIFLIGIIVANVPEGLLATVTVCLTLTAKRMARKNCLVKNLEAVETLGSTSTICSDKTGTLTQNRMTVAHMWFDNQIHEADTTEDQSGATFDKRSPTWTALARIAGLCNRAVFKAGQEKIPISKKDTAGDASESALLKCIELSCGSVQKMRDRNPKVTEIPFNSTNKYQLSIHEPEDRPNG-YMLVMKGAPERILDRCSTILLQGQEVPLEEEMSEAFQNAYLELGGLGERVLGFCLYYLPEDQFPRGFKFDADEVNFPVTNLCFVGLMSMIDPPRAAVPDAVGKCRSAGIKVIMVTGDHPITAKAIAKGVGIISEGNETVEDIAIRLNIPINQVNPREAKACVVHGSDLKDMPPGHLDEILKNHTEIVFARTSPQQKLIIVEGCQRQGAIVAVTGDGVNDSPALKKADIGIAMGISGSDVSKQAADMILLDDNFASIVTGVEEGRLIFDNLKKSIAYTLTSNIPEITPFLLFIIANIPLPLGTVTILCIDLGTDMVPAISLAYEAAESDIMKRQPRNPKTDKLVNQRLISMAYGQIGMIQALGGFFTYFVILAENGFLPTTLLGIRLDWDDRSKNDLEDSYGQEWTYEQRKVVEFTCHTAFFASIVVVQWADLIICKTRRNSVFQQGMKNKILIFGLLEETALAAFLSYCPGMGVALRMYPLKVTWWFCAFPYSLLIFLYDEVRKLLLRRYPGGWVEKESYY
>snake|Helicops_pastazae_A2_MT928224
--------MGKG-TGRELAPPGPTAEN------GGGKK---KQKEKELDELKKEVNLDDHRLSLDEISRKYQVDLSKGLTNTRAAEILAQDGPNALTPPPTTPEWVKFCRQLFGGFSILLWIGAILCFLAYGILAAM-EDEPSNDNLYLGVVLAAVVIVTGCFSYYQEAKSSKIMDSFKNMVPQQALVIREGEKMQINAENVVVGDMVEVRGGDRIPADLRVISSHGCKVDNSSLTGESEPQTRSPEFTHENPLETRNICFFSTNCVEGTARGIVISTGDRTVMGRIASLASGLEVGRTPIAMEIEHFIQIITGVAVFLGLSFFILSLILGYTWLEAVIFLIGIIVANVPEGLLATVTVCLTLTAKRMARKNCLVKNLEAVETLGSTSTICSDKTGTLTQNRMTVAHMWFDNQIHEADTTEDQSGATFDKRSPTWTALARIAGLCNRAVFRAGQETIPISKRDTAGDASESALLKCIELSCGSVQKMRDRNPKVTEIPFNSTNKYQLSIHEPEDRPNG-YMLVMKGAPERILDRCSTILLQGQEVPLEEEMRDAFQNAYLELGGLGERVLGFCLYYLPEDQFPRGFKFDADEVNFPVTNLCFVGLMSMIDPPRAAVPDAVGKCRSAGIKVIMVTGDHPITAKAIAKGVGIISEGNETVEDIAIRLNIPINQVNPREAKACVVHGSDLKDMPPGHLDEILKNHTEIVFARTSPQQKLIIVEGCQRQGAIVAVTGDGVNDSPALKKADIGIAMGISGSDVSKQAADMILLDDNFASIVTGVEEGRLIFDNLKKSIAYTLTSNIPEITPFLLFIIANIPLPLGTVTILCIDLGTDMVPAISLAYEAAESDIMKRQPRNPKTDKLVNQRLISMAYGQIGMIQALGGFFTYFVILAENGFLPTTLLGIRLDWDDRSKNDLEDSYGQEWTYEQRKVVEFTCHTAFFASIVVVQWADLIICKTRRNSVFQQGMKNKILIFGLLEETALAAFLSYCPGMGVALRMYPLKVTWWFCAFPYSLLIFLYDEVRKLLLRRYPGGWVEKESYY
>snake|Heterodon_nasicus_A2_MT928221
--------MGKG-TGRESGPPGPTAEN------GGGKK---KQKEKELDELKKEVNLDDHRLSLDEISRKYQVDLSKGLTNTRAAEILAQDGPNALTPPPTTPEWVKFCRQLFGGFSILLWIGAFLCFLAYSIQAAM-EDEPSNDHLYLGVVLAAVVIVTGCFSYYQEAKSSKIMDSFKNMVPQQALVIREGEKIQINAENVVVGDMVEVRGGDRIPADLRVISSHGCKVDNSSLTGESEPQTRSPEFTHENPLETRNICFFSTNCVEGTARGIVISTGDRTVMGRIASLASGLEVGRTPIAMEIEHFIQIITGVAFFLGMSFFILSLILGYTWLEAVIFLIGIIVANVPEGLLATVTVCLTLTAKRMARKNCLVKNLEAVETLGSTSTICSDKTGTLTQNRMTVAHMWFDNQIHEADTTEDQSGATFDKRSPTWTALARIAGLCNRAVFKAGQEKIPISKKDTAGDASESALLKCIELSCGSVQKMRDRNPKVTEIPFNSTNKYQLSIHEPEDRPKG-YLLVMKGAPERILDRCSTILLQGQEVPLEEEMRDAFQNAYLELGGLGERVLGFCLYYLPEDQFPRGFKFDADEVNFPVTNLCFVGLMSMIDPPRAAVPDAVGKCRSAGIKVIMVTGDHPITAKAIAKGVGIISEGNETVEDIAIRLNIPINQVNPREAKACVVHGSDLKDMPPGHLDEILKNHTEIVFARTSPQQKLIIVEGCQRQGAIVAVTGDGVNDSPALKKADIGIAMGISGSDVSKQAADMILLDDNFASIVTGVEEGRLIFDNLKKSIAYTLTSNIPEITPFLFFIIANIPLPLGTVTILCIDLGTDMVPAISLAYEAAESDIMKRQPRNPKSDKLVNQRLISMAYGQIGMIQALGGFFTYFVILAENGFLPTTLLGIRLDWDDRSKNDLEDSYGQEWTYEQRKVVEFTCHTAFFASIVVVQWADLIICKTRRNSVFQQGMKNKILIFGLLEETALAAFLSYCPGMGVALRMYPLKVTWWFCAFPYSLLIFIYDEVRKLLLRRYPGGWVEKESYY
>snake|Leptodeira_annulata_A2_MT928222
--------MGKG-TGRESAPPGPTAEN------GGGKK---KQKEKELDELKKEVNLDDHRLSLDEISRKYQVDLSKGLTNTRAAEILAQDGPNALTPPPTTPEWVKFCRQLFGGFSILLWIGAILCFLAYSIQVAM-EDEPANDHLYLGVVLAAVVIVTGCFSYYQEAKSSKIMDSFKNMVPQQALVIREGEKIQINAENVVVGDMVEVRGGDRIPADLRVISSHGCKVDNSSLTGESEPQTRSPEFTHENPLETRNICFFSTNCVEGTARGIVISTGDRTVMGRIASLASGLEVGRTPIAMEIEHFIQIITGVAIFLGMSFFILSLILGYTWLEAVIFLIGIIVANVPEGLLATVTVCLTLTAKRMARKNCLVKNLEAVETLGSTSTICSDKTGTLTQNRMTVAHMWFDNQIHEADTTEDQSGATFDKRSPTWTALARIAGLCNRAVFKAGQEKIPISKKDTAGDASESALLKCIELSCGSVQKMRDRNPKVTEIPFNSTNKYQLSIHEPEDRPNG-YMLVMKGAPERILDRCSTILLQGQEVPLEEEMSEAFQNAYLELGGLGERVLGFCLYYLPEDQFPRGFKFDADEVNFPVTNLCFVGLMSMIDPPRAAVPDAVGKCRSAGIKVIMVTGDHPITAKAIAKGVGIISEGNETVEDIAIRLNIPINQVNPREAKACVVHGSDLKDMPPGHLDEILKNHTEIVFARTSPQQKLIIVEGCQRQGAIVAVTGDGVNDSPALKKADIGIAMGISGSDVSKQAADMILLDDNFASIVTGVEEGRLIFDNLKKSIAYTLTSNIPEITPFLLFIIANIPLPLGTVTILCIDLGTDMVPAISLAYEAAESDIMKRQPRNPKTDKLVNQRLIGMAYGQIGMIQALGGFFTYFVILAENGFLPTTLLGIRLDWDDRSKNDLEDSYGQEWTYEQRKVVEFTCHTAFFASIVVVQWADLIICKTRRNSVFQQGMKNKILIFGLLEETALAAFLSYCPGMGVALRMYPLKVTWWFCAFPYSLLIFLYDEVRKLLLRRYPGGWVEKESYY
>snake|Notechis_scutatus_A2_XM026686002
--------MGKG-TGRDSVPPGPTAEN------GGGKK---KQKEKELDELKKEVNLDDHRLSLDEISRKYQVDLSKGLTNTRAAEILAQDGPNALTPPPTIPEWVKFCRQLFGGFSILLWIGAILCFLAYSIQAAM-EEEPANDNLYLGVVLAAVVIVTGCFSYYQEAKSSKIMDSFKNMVPQQALVIREGEKIQINAENVVVGDLVEVRGGDRIPADLRVISSHGCKVDNSSLTGESEPQTRSPEFTHENPLETRNICFFSTNCVEGTAHGIVISTGDRTVMGRIASLASGLEVGRTPIAMEIEHFIQIITGVAVFLGMSFFILSLILGYTWLEAVIFLIGIIVANVPEGLLATVTVCLTLTAKRMARKNCLVKNLEAVETLGSTSTICSDKTGTLTQNRMTVAHMWFDNQIHEADTTEDQSGATFDKRSPTWTALARIAGLCNRAVFKAGQDKIPISKKDTAGDASESALLKCIELSCGSVQKMRDRNPKVTEIPFNSTNKYQLSIHEPEDKPSG-YVLVMKGAPERILDRCSTILLQGQEVPLDDEMRDAFQNAYLELGGLGERVLGFCLFYLPEDQFPRGFKFDADEVNFPVTNLCFVGLMSMIDPPRAAVPDAVGKCRSAGIKVIMVTGDHPITAKAIAKGVGIISEGNETVEDIAIRLNIPINQVNPREAKACVVHGSDLKDMPPEHLDEILKNHTEIVFARTSPQQKLIIVEGCQRQGAIVAVTGDGVNDSPALKKADIGIAMGISGSDVSKQAADMILLDDNFASIVTGVEEGRLIFDNLKKSIAYTLTSNIPEITPFLLFIIANIPLPLGTVTILCIDLGTDMVPAISLAYEAAESDIMKRQPRNPKTDKLVNQRLISMAYGQIGMIQALGGFFTYFVILAENGFLPTTLLGIRLEWDDRSKNDLEDSYGQEWTYEQRKVVEFTCHTAFFASIVVVQWADLIICKTRRNSVFQQGMKNKILIFGLLEETALAAFLSYCPGMGVALRMYPLKVTWWFCAFPYSLLIFIYDEVRKLLLRRYPGGWVEKESYY
>snake|Ophiophagus_hannah_AZIM01000274
--------MGKG-TGRDSVPPGPTAEN------GGGKK---KQKEKELDELKKEVNLDDHRLSLDEISRKYQVDLSKGLTNTRAAEILAQDGPNALTPPPTIPEWVKFCRQLFGGFSILLWIGAILCFLAYSIQAAM-EDEPANDNLYLGVVLAAVVIVTGCFSYYQEAKSSKIMDSFKNMVPQQALVIREGEKIQINAENVVVGDLVEVRGGDRIPADLRVISSHGCQVDNSSLTGESEPQTRSPEFTHENPLETRNICFFSTNCVEGTARGIVISTGDRTVMGRIASLASGLEVGRTPIAMEIEHFIQIITGVAVFLGMSFFILSLILGYTWLEAVIFLIGIIVANVPEGLLATVTVCLTLTAKRMARKNCLVKNLEAVETLGSTSTICSDKTGTLTQNRMTVAHMWFDNQIHEADTTEDQSGATFDKRSPTWTALARIAGLCNRAVFKAGQDKIPISKKDTAGDASESALLKCIELSCGSVQKMRDRNPKVTEIPFNSTNKYQLSIHEPEDKPSG-HVLVMKGAPERILDRCSTILLQGQEVPLDEEMRDAFQNAYLELGGLGERVLGPCLFYLPEDQFPRGFKFDADEVNFPVTNLCFVGLMSMIDPPRAAVPDAVGKCRSAGIMVIMVTGDHPITAKAIAKGVGIISEGNETVEDIAIRLNIPINQVNPREAKACVVHGSDLKDMTSEHLDEILKNHTEIVFARTSPQQKLIIVEGCQRQGAIVAVTGDGVNDSPALKKADIGIAMGIAGSDVSKQAADMILLDDNFTSIVTGVEEGRLIFDNLKKSIAYTLTSNIPEITPFLLFIIANIPLPLGTVTILCIDLGTDMVPAVWLAYEAAESDIMKRPSRVSKTDKLVNQRLISMAYGQIGMIQALEGFFTYFVILAENRVLPTTLLGIRLVWDDCSKNDLEDSSRQEWTYEQRKVVEFTCHTAFFASIVVVQWADLIICKTRRNSVFQQGMKNKILIFGLLEETALAAFLSYCPGMGVALRMYPLKVTWWFCAFPYSLLIFIYDEVRKLLLRRYPGGWVEKETYY
>snake|Oxyrhopus_petolarius_A2_MT928225
--------MGKG-TGRELAPPGPTAEN------GGGKK---KQKEKELDELKKEVNLDDHRLSLDEISRKYQVDLSKGLTNTRAAEILAQDGPNALTPPPTTPEWVKFCRQLFGGFSILLWIGAILCFLAYGILAAM-EDEPSNDNLYLGVVLAAVVIVTGCFSYYQEAKSSKIMDSFKNMVPQQALVIREGEKIQINAENVVVGDMVEVRGGDRIPADLRVISSHGCKVDNSSLTGESEPQTRSPEFTHENPLETRNICFFSTNCVEGTARGIVISTGDRTVMGRIASLASGLEVGRTPIAMEIEHFIQIITGVAVFLGLSFFILSLILGYTWLEAVIFLIGIIVANVPEGLLATVTVCLTLTAKRMARKNCLVKNLEAVETLGSTSTICSDKTGTLTQNRMTVAHMWFDNQIHEADTTEDQSGATFDKRSPTWTALARIAGLCNRAVFRAGQEKIPISKRDTAGDASESALLKCIELSCGSVQKMRDRNPKVTEIPFNSTNKYQLSIHEPEDRPNG-YILVMKGAPERILDRCSTILLQGQEVPLEEEMRDAFQNAYLELGGLGERVLGFCLYYLPEDQFPRGFKFDADEVNFPVTNLCFVGLMSMIDPPRAAVPDAVGKCRSAGIKVIMVTGDHPITAKAIAKGVGIISEGNETVEDIAIRLNIPINQVNPREAKACVVHGSDLKDMPPGHLDEILKNHTEIVFARTSPQQKLIIVEGCQRQGAIVAVTGDGVNDSPALKKADIGIAMGISGSDVSKQAADMILLDDNFASIVTGVEEGRLIFDNLKKSIAYTLTSNIPEITPFLLFIIANIPLPLGTVTILCIDLGTDMVPAISLAYEAAESDIMKRQPRNPKTDKLVNQRLISMAYGQIGMIQALGGFFTYFVILAENGFLPTTLLGIRLDWDDRSKNDLEDSYGQEWTYEQRKVVEFTCHTAFFASIVVVQWADLIICKTRRNSVFQQGMKNKILIFGLLEETALAAFLSYCPGMGVALRMYPLKVTWWFCAFPYSLLIFIYDEVRKLLLRRYPGGWVEKESYY
>snake|Pantherophis_guttatus_A2_MT928228
--------MGKG-TGRESAPPGPTAEN------GGGKK---KQKEKELDELKKEVNLDDHRLSLDEISRKYQVDLSKGLTNTRAAEILAQDGPNALTPPPTIPEWVKFCRQLFGGFSILLWIGAILCFLAYSIQAAM-EYEPANDNLYLGVVLAAVVIVTGCFSYYQEAKSSKIMDSFKNMVPQQALVIREGEKIQINAENVVVGDLVEVRGGDRIPADLRVISSHGCKVDNSSLTGESEPQTRSPEFTHENPLETRNICFFSTNCVEGTARGIVISTGDRTVMGRIASLASGLEVGRTPIAMEIEHFIQIITGVAVFLGMSFFILSLILGYTWLEAVIFLIGIIVANVPEGLLATVTVCLTLTAKRMARKNCLVKNLEAVETLGSTSTICSDKTGTLTQNRMTVAHMWFDNQIHEADTTEDQSGATFDKRSPTWTALARIAGLCNRAVFKAGQEKIPISKKDTAGDASESALLKCIELSCGSVQKMRDRSPKVTEIPFNSTNKYQLSIHEPEDRPSG-YVLVMKGAPERILDRCSTILLQGQEVPLVEEMRDAFQNAYLELGGLGERVLGFCLYYLPEDQFPRGFKFDADEVNFPVTNLCFVGLMSMIDPPRAAVPDAVGKCRSAGIKVIMVTGDHPITAKAIAKGVGIISEGNETVEDIAIRLNIPINQVNPREAKACVVHGSDLKDMPPQHLDEILKNHTEIVFARTSPQQKLIIVEGCQRQGAIVAVTGDGVNDSPALKKADIGIAMGIAGSDVSKQAADMILLDDNFASIVTGVEEGRLIFDNLKKSIAYTLTSNIPEITPFLLFIIANIPLPLGTVTILCIDLGTDMVPAISLAYEAAESDIMKRQPRNPKTDKLVNERLISMAYGQIGMIQALGGFFTYFVILAENGFLPTTLLGIRLDWDDRSKNDLEDSYGQEWTYEQRKVVEFTCHTAFFASIVVVQWADLIICKTRRNSVFQQGMKNKILIFGLLEETALAAFLSYCPGMGVALRMYPLKVTWWFCAFPYSLLIFIYDEVRKLLLRRYPGGWVEKETYY
>snake|Protobothrops_muscosquamatus_A2_XM015827594
--------MGKG-TGRESAPPGPTAEN------GGGKK---KQKEKELDELKKEVNLDDHKLSLDEISRKYQVDLSKGLTNTRAAEILAQDGPNALTPPPTTPEWVKFCRQLFGGFSILLWIGALLCFLAYSIQAVM-EEEPANDNVSSQAPASAHLPLRGGFSHFQSGFSSKIMDSFKNMVPQQALVIREGEKIQINAENVVVGDLVEVRGGDRIPADLRVISSHGCKVDNSSLTGESEPQTRSPEFTHENPLETRNICFFSTNCVEGTARGIVISTGDRTVMGRIASLASGLEVGRTPIAMEIEHFIQIITGVAVFLGMSFFILSLILGYTWLEAVIFLIGIIVANVPEGLLATVTVCLTLTAKRMARKNCLVKNLEAVETLGSTSTICSDKTGTLTQNRMTVAHMWFDNQIHEADTTEDQSGATFDKRSLTWTALARIAGLCNRAVFKAGQDKVPISKRDTAGDASESALLKCIELSCGSVRKMRDRNPKVTEIPFNSTNKYQLSIHEPEDKPSG-NVLVMKGAPERILDRCSTILLQGQEVPLDEELRDAFQNAYLELGGLGERVLGFCQFYMPEDQFPRGFKFDADEVNFPLTNLCFVGLMSMIDPPRAAVPDAVGKCRSAGIKVIMVTGDHPITAKAIAKGVGIISEGNETVEDIAIRLNIPINQVNPREAKACVVHGSDLKDMTPEHLDELLKNHTEIVFARTSPQQKLIIVEGCQRQGAIVAVTGDGVNDSPALKKADIGIAMGISGSDVSKQAADMILLDDNFASIVTGVEEGRLIFDNLKKSIAYTLTSNIPEITPFLLFIIANMPLPLGTVTILCIDLGTDMVPAISLAYEAAESDIMKRQPRNPKTDKLVNQRLISMAYGQIGMIQALGGFFTYFVILAENGFLPTTLLGIRLDWDDRSKNDLEDSYGQEWTYEQRKVVEFTCHTAFFASIVVVQWADLIICKTRRNSVFQQGMKNKILIFGLLEETALAAFLSYCPGMGVALRMYPLKVTWWFCAFPYSLLIFIYDEVRKLLLRRYPGGWVEKETYY
>snake|Pseudonaja_textilis_A2_XM026720289
--------MGKG-TGRDSVPPGPTAEN------GGGKK---KQKEKELDELKKEVNLDDHRLSLDEISRKYQVDLSKGLTNTRAAEILAQDGPNALTPPPTIPEWVKFCRQLFGGFSILLWIGAILCFLAYSIQAAM-EEEPANDNLYLGVVLAAVVIVTGCFSYYQEAKSSKIMDSFKNMVPQQALVIREGEKMQINAENVVVGDLVEVRGGDRIPADLRVISSHGCKVDNSSLTGESEPQTRSPEFTHENPLETRNICFFSTNCVEGTARGIVISTGDRTVMGRIASLASGLEVGRTPIAMEIEHFIQIITGVAVFLGMSFFILSLILGYTWLEAVIFLIGIIVANVPEGLLATVTVCLTLTAKRMARKNCLVKNLEAVETLGSTSTICSDKTGTLTQNRMTVAHMWFDNQIHEADTTEDQSGATFDKRSPTWTALARIAGLCNRAVFKAGQDKIPISKKDTAGDASESALLKCIELSCGSVQKMRDRNPKVTEIPFNSTNKYQLSIHEPEDKPSG-HVLVMKGAPERILDRCSTILLQGQEVPLDEEMRDAFQNAYLELGGLGERVLGFCLFYLPEDQFPRGFKFDADEVNFPVTNLCFVGLMSMIDPPRAAVPDAVGKCRSAGIKVIMVTGDHPITAKAIAKGVGIISEGNETVEDIAIRLNIPINQVNPREAKACVVHGSDLKDMTSEHLDEILKNHTEIVFARTSPQQKLIIVEGCQRQGAIVAVTGDGVNDSPALKKADIGIAMGISGSDVSKQAADMILLDDNFASIVTGVEEGRLIFDNLKKSIAYTLTSNIPEITPFLLFIIANIPLPLGTVTILCIDLGTDMVPAISLAYEAAESDIMKRQPRNPKTDKLVNQRLISMAYGQIGMIQALGGFFTYFVILAENGFLPNTLLGIRLEWDDRSKNDLEDSYGQEWTYEQRKVVEFTCHTAFFASIVVVQWADLIICKTRRNSVFQQGMKNKILIFGLLEETALAAFLSYCPGMGVALRMYPLKVTWWFCAFPYSLLIFVYDEVRKLLLRRYPGGWVEKETYY
>snake|Thamnophis_elegans_A2_XM032233856
--------MGKG-SGRESVPLGPTAEN------GGGKK---KQKEKELDELKKEVNLDDHRLSLDEISRKYQVDLSKGLTNTRAAEILAQDGPNALTPPPTIPEWVKFCRQLFGGFSILLWIGAILCFLAYSIKAAI-EDEVANDNLYLGVVLAAVVIVTGCFSYYQEAKSSKIMDSFKNMVPQQALVIREGEKMQINAENVVVGDLVEVRGGDRIPADLRVISSHGCKVDNSSLTGESEPQTRSPEFTHENPLETRNICFFSTNCVEGTARGIVIFTGDRTVMGRIASLASGLEVGRTPIAMEIEHFIQIITGVAVFLGMSFFILSLILGYSWLEAVIFLIGIIVANVPEGLLATVTVCLTLTAKRMARKNCLVKNLEAVETLGSTSTICSDKTGTLTQNRMTVAHMWFDNQIHEADTTEDQSGATFDKRSSTWTALARIAGLCNRAVFKAGQEKVPISKKDTAGDASESALLKCIELSCGSVKKMRERNPKVTEIPFNSTNKYQLSIHEPEDRPNG-YLLVMKGAPERILDRCSTILMQGQEVPLDEEMRDAFQNAYLELGGLGERVLGFCLYYLPEDQFPRGFKFDADEVNFPITNLCFVGLMSMIDPPRAAVPDAVGKCRSAGIKVIMVTGDHPITAKAIAKGVGIISEGNETVEDIAIRLNIPINQVNPREAKACVVHGSDLKDMSPKHLDEILRDHTEIVFARTSPQQKLIIVEGCQRQGAIVAVTGDGVNDSPALKKADIGIAMGIAGSDVSKQAADMILLDDNFASIVTGVEEGRLIFDNLKKSIAYTLTSNIPEITPFLFFIIANIPLPLGTVTILCIDLGTDMVPAISLAYEAAESDIMKRQPRNPKTDKLVNERLISMAYGQIGMIQALGGFFTYFVILAENGFLPTTLLGIRLDWDDRSKNDLEDSYGQEWTYEQRKVVEFTCHTAFFASIVVVQWADLIICKTRRNSVFQQGMKNKILIFGLLEETALAAFMSYCPGMGVALRMYPLKVTWWFCAFPYSLLIFSYDEVRKLFLRRYPGGWVEKETYY
>snake|Thamnophis_sauritus_A2_MT928218
--------MGKG-SGRESAPLGPTAEN------GGGKK---KQKEKELDELKKEVNLDDHRLSLDEISRKYQVDLSKGLTNTRAAEILAQDGPNALTPPPTIPEWVKFCRQLFGGFSILLWIGAILCFLAYSIKAAI-DDEVSNDNLYLGVVLAAVVIVTGCFSYYQEAKSSKIMDSFKNMVPQQALVIREGEKMQINAENVVVGDLVEVRGGDRIPADLRVISSHGCKVDNSSLTGESEPQTRSPEFTHENPLETRNICFFSTNCVEGTARGIVIFTGDRTVMGRIASLASGLEVGRTPIAMEIEHFIQIITGVAVFLGMSFFILSLILGYSWLEAVIFLIGIIVANVPEGLLATVTVCLTLTAKRMARKNCLVKNLEAVETLGSTSTICSDKTGTLTQNRMTVAHMWFDNQIHEADTTEDQSGATFDKRSATWTALARIAGLCNRAVFKAGQEKVPISKKDTAGDASESALLKCIELSCGSVKKMRERNPKVTEIPFNSTNKYQLSIHEPEDRPNG-YVLVMKGAPERILDRCSTILMQGQEVPLDEEMRDAFQNAYLELGGLGERVLGFCLYYLPEDQFPRGFKFDADEVNFPVTNLCFVGLMSMIDPPRAAVPDAVGKCRSAGIKVIMVTGDHPITAKAIAKGVGIISEGNETVEDIAIRLNIPINQVNPREAKACVVHGSDLKDMSPKHLDEILRDHTEIVFARTSPQQKLIIVEGCQRQGAIVAVTGDGVNDSPALKKADIGIAMGIAGSDVSKQAADMILLDDNFASIVTGVEEGRLIFDNLKKSIAYTLTSNIPEITPFLFFIIANIPLPLGTVTILCIDLGTDMVPAISLAYEAAESDIMKRQPRNPKTDKLVNERLISMAYGQIGMIQALGGFFTYFVILAENGFLPTTLLGIRLDWDDRSKNDLEDSYGQEWTYEQRKVVEFTCHTAFFASIVVVQWADLIICKTRRNSVFQQGMKNKILIFGLLEETALAAFMSYCPGMGVALRMYPLKVTWWFCAFPYSLLIFSYDEVRKLFLRRYPGGWVEKETYY
>snake|Thamnophis_sirtalis_A2_XM014055446
--------MGKG-SGRESAPLGPTAEN------GGGKK---KQKEKELDELKKEVNLDDHRLSLDEISRKYQVDLSKGLTNTRAAEILAQDGPNALTPPPTIPEWVKFCRQLFGGFSILLWIGAILCFLAYSIKAAI-EDEVANDNLYLGVVLAAVVIVTGCFSYYQEAKSSKIMDSFKNMVPQQALVIREGEKMQINAENVVVGDLVEVRGGDRIPADLRVISSHGCKVDNSSLTGESEPQTRSPEFTHENPLETRNVCFFSTNCVEGTARGIVIFTGDRTVMGRIASLASGLEVGRTPIAMEIEHFIQIITGVAVFLGMSFFILSLILGYSWLEAVIFLIGIIVANVPEGLLATVTVCLTLTAKRMARKNCLVKNLEAVETLGSTSTICSDKTGTLTQNRMTVAHMWFDNQIHEADTTEDQSGATFDKRSSTWTALARIAGLCNRAVFKAGQEKVPISKKDTAGDASESALLKCIELSCGSVKKMRERNPKVTEIPFNSTNKYQLSIHEPEDRPNG-YLLVMKGAPERILDRCSTILMQGQEVPLDEEMRDAFQNAYLELGGLGERVLGFCLYYLPEDQFPRGFKFDADEVNFPITNLCFVGLMSMIDPPRAAVPDAVGKCRSAGIKVIMVTGDHPITAKAIAKGVGIISEGNETVEDIAIRLNIPINQVNPREAKACVVHGSDLKDMSPKHLDEILRDHTEIVFARTSPQQKLIIVEGCQRQGAIVAVTGDGVNDSPALKKADIGIAMGIAGSDVSKQAADMILLDDNFASIVTGVEEGRLIFDNLKKSIAYTLTSNIPEITPFLFFIIANIPLPLGTVTILCIDLGTDMVPAISLAYEAAESDIMKRQPRNPKTDKLVNERLISMAYGQIGMIQALGGFFTYFVILAENGFLPATLLGIRLDWDDRSKNDLEDSYGQEWTYEQRKVVEFTCHTAFFASIVVVQWADLIICKTRRNSVFQQGMKNKILIFGLLEETALAAFMSYCPGMGVALRMYPLKVTWWFCAFPYSLLIFSYDEVRKLFLRRYPGGWVEKETYY
>snake|Xenodon_rhabdocephalus_A2_MT928223
--------MGKG-TGRELAPPGPTAEN------GGGKK---RQKEKELDELKKEVNLDDHRLSLDEISRKYQVDLSKGLTNTRAAEILAQDGPNALTPPPTTPEWVKFCRQLFGGFSILLWIGAILCFLAYSILAAM-EDEPSNDNLYLGVVLAAVVIVTGCFSYYQEAKSSKIMDSFKNMVPQQALVIREGEKMQINAENVVVGDMVEVRGGDRIPADLRVISSHGCKVDNSSLTGESEPQTRSPEFTHENPLETRNICFFSTNCVEGTARGIVISTGDRTVMGRIASLASGLEVGRTPIAMEIEHFIQIITGVAVFLGLSFFILSLILGYTWLEAVIFLIGIIVANVPEGLLATVTVCLTLTAKRMARKNCLVKNLEAVETLGSTSTICSDKTGTLTQNRMTVAHMWFDNQIHEADTTEDQSGATFDKRSPTWTALARIAGLCNRAVFRAGQEMVPISKRDTAGDASESALLKCIELSCGSVQKMRDRNPKVTEIPFNSTNKYQLSIHEPEDRPNG-YMLVMKGAPERILDRCSTILLQGQEAPLEEEMRDAFQNAYLELGGLGERVLGFCLYYLPEDQFPRGFKFDADEVNFPINNLCFVGLMSMIDPPRAAVPDAVGKCRSAGIKVIMVTGDHPITAKAIAKGVGIISEGNETVEDIAVRLNIPISQVNPREAKACVVHGSDLKDMPAGHLDEILKNHTEIVFARTSPQQKLIIVEGCQRQGAIVAVTGDGVNDSPALKKADIGIAMGISGSDVSKQAADMILLDDNFASIVTGVEEGRLIFDNLKKSIAYTLTSNIPEITPFLLFIIANIPLPLGTVTILCIDLGTDMVPAISLAYEAAESDIMKRQPRNPKTDKLVNQRLISMAYGQIGMIQALGGFFTYFVILAENGFLPTTLLGIRLDWDDRSKNDLEDSYGQEWTYEQRKVVEFTCHTAFFASIVVVQWADLIICKTRRNSVFQQGMKNKILIFGLLEETALAAFLSYCPGMGVALRMYPLKVTWWFCAFPYSLLIFLYDEVRKLLLRRYPGGWVEKESYY
>turtle|Chrysemys_picta_A2_XM005293763
--------MGKG-VGREYSPAATTSEN------GGGKK---KQKEKELDELKKEVNLDDHRLSLDELGRKYQVDLSRGLTNTRAAEILAQDGPNALTPPPTTPEWVKFCRQLFGGFSILLWIGAILCFLAYSIQAVM-EDEPANDNLYLGVVLAAVVIVTGCFSYYQEAKSSKIMDSFKNMVPQQALVIREGEKIQINAENVVVGDLVEVKGGDRVPADLRIISSHGCKVDNSSLTGESEPQTRSPEFTHENPLETRNICFFSTNCVEGTARGIVISTGDRTVMGRIASLASGLEVGRTPIAMEIEHFIQLITGVAVFLGLSFFILSLILGYTWLEAVIFLIGIIVANVPEGLLATVTVCLTLTAKRMARKNCLVKNLEAVETLGSTSTICSDKTGTLTQNRMTVAHMWFDNQIHEADTTEDQSGATFDKRSPTWAALARIAGLCNRAVFKPGQENVSISKRDTAGDASESALLKCIQLSCGSVKKMRDKNPKVTEIPFNSTNKYQLSIHEREDNPEG-YLLVMKGAPERILDRCSTILAQGQELLLDEEMRDAFQNAYLELGGLGERVLGFCHLNLPQDKFPRGFKFDADEVNFPTTGLCFVGLMSMIDPPRAAVPDAVGKCRSAGIKVIMVTGDHPITAKAIAKGVGIISEGNETVEDIAARLNIPVTQVNPREAKACVVHGSDLKDMTPEKLDEILKNHTEIVFARTSPQQKLIIVEGCQRQGAIVAVTGDGVNDSPALKKADIGIAMGIAGSDVSKQAADMILLDDNFASIVTGVEEGRLIFDNLKKSIAYTLTSNIPEITPFLLFIIINIPLPLGTVTILCIDLGTDMVPAISLAYEAAESDIMKRQPRNPKTDKLVNERLISMAYGQIGMIQALGGFFTYFVILAENGFLPSTLLGIRLDWDDRSKNDLEDSYGQEWTYEQRKVVEFTCHTAFFASIVVVQWADLIICKTRRNSVFQQGMKNKILIFGLLEETALAAFLSYCPGMGVALRMYPLKVTWWFCAFPYSLLIFVYDEVRKLILRRYPGGWVEKETYY
>turtle|Gopherus_evgoodei_A2_XM030542141
--------MGKG-VGREYSPAATTSEN------GGGKK---KQKEKELDELKKEVNLDDHKLSLDELGRKYQVDLSRGLTNIRAAEILVQDGPNALTPPPTTPEWVKFCRQLFGGFSILLWIGAILCFLAYGIQAVM-EDEPANDNLYLGVVLAAVVIVTGCFSYYQEAKSSKIMDSFKNMVPQQALVIREGEKIQINAENVVVGDLVEVKGGDRVPADLRIISSHGCKVDNSSLTGESEPQTRSPEFTHENPLETRNICFFSTNCVEGTARGIVISTGDRTVMGRIASLASGLEVGRTPIAMEIEHFIQLITGVAVFLGLSFFILSLILGYTWLEAVIFLIGIIVANVPEGLLATVTVCLTLTAKRMARKNCLVKNLEAVETLGSTSTICSDKTGTLTQNRMTVAHMWFDNQIHEADTTEDQSGATFDKRSPTWAALARIAGLCNRAVFKPGQENVSISKRDTAGDASESALLKCIQLSCGSVKKMRDKNPKVTEIPFNSTNKYQLSIHEREDNPEG-YLLVMKGAPERILDRCSTILVQGQELPLDEEMRDAFQNAYLELGGLGERVLGFCHLHLPQDKFPRGFKFDVDEINFPTTGLCFVGLMSMIDPPRAAVPDAVGKCRSAGIKVIMVTGDHPITAKAIAKGVGIISEGNETVEDIAARLNIPVSQVNPREAKACVVHGSDLKDMTPEQLDEILKNHTEIVFARTSPQQKLIIVEGCQRQGAIVAVTGDGVNDSPALKKADIGIAMGIAGSDVSKQAADMILLDDNFASIVTGVEEGRLIFDNLKKSIAYTLTSNIPEITPFLLFIIINIPLPLGTVTILCIDLGTDMVPAISLAYEAAESDIMKRQPRNPKTDKLVNERLISMAYGQIGMIQALGGFFTYFVILAENGFLPSTLLGIRLDWDDRSKNDLEDSYGQEWTYEQRKVVEFTCHTAFFASIVVVQWADLIICKTRRNSVFQQGMKNKILIFGLLEETALAAFLSYCPGMGVALRMYPLKVTWWFCAFPYSLLIFVYDEVRKLILRRYPGGWVEKE---
>turtle|Pelodiscus_sinensis_A2_XM025180785
--------MGKG-AGREYSPAATTSEN------GGGKK---KQKEKELDELKKEVNMDDHKLSLDEVSRRYQVDLSRGLTNTRAAEILAQDGPNALTPPPTTPEWVKFCRQLFGGFSILLWIGAILCFLAYSIQAVM-EDEPANDNLYLGVVLAAVVIVTGCFSYYQEAKSSKIMDSFKNMVPQQALVIREGEKIQINAENVVVGDLVEVKGGDRVPADLRIISSHGCKVDNSSLTGESEPQTRSPEFTHENPLETRNICFFSTNCVEGTARGIVISTGDRTVMGRIASLASGLEVGRTPIAMEIEHFIQLITGVAVFLGLSFFILSLILGYTWLEAVIFLIGIIVANVPEGLLATVTVCLTLTAKRMARKNCLVKNLEAVETLGSTSTICSDKTGTLTQNRMTVAHMWFDNQIHEADTTEDQSGATFDKRSPTWAALARIAGLCNRAVFKPGQENVCISKRDTAGDASESALLKCIQLSCGSVKKMRDKNPKVTEIPFNSTNKYQLSIHEREDNPEG-YMLVMKGAPERILDRCSTILAQGQELPLEEEMRDAFQNAYLELGGLGERVLGFCHLYLPQDKFPRGFKFDADEINFPTTNLCFVGLMSMIDPPRAAVPDAVGKCRSAGIKVIMVTGDHPITAKAIAKGVGIISEGNETVEDIAARLNIPVSQVNPREAKACVVHGSDLKDMSAEQLDEILKNHTEIVFARTSPQQKLIIVEGCQRQGG--------------------------------GQAADMILLDDNFASIVTGVEEGRLIFDNLKKSIAYTLTSNIPEITPFLLFIIINIPLPLGTVTILCIDLGTDMVPAISLAYEAAESDIMKRQPRNPKTDKLVNERLISMAYGQIGMIQALGGFFTYFVILAENGFLPSTLLGIRLDWDDRSKNDLEDSYGQEWTYEQRKVVEFTCHTAFFASIVVVQWADLIICKTRRNSVFQQGMKNKILIFGLLEETALAAFLSYCPGMGVALRMYPLKVTWWFCAFPYSLLIFVYDEVRKLILRRYPGGWVEKETYY
>fish_Latimeria_chalumnae_A1_XM014491963
MG------KG-T-GRDKYELAATNEHGR----KKGK------NKERDMDELKKEVALDDHKLSLDEIQRKYGTDLTRGLTTNRAAEILARDGPNALTPPPTTPEWVKFCRQLFGGFSILLWIGAILCFLAYGIQAAM-EDEPVNDNLYLGVVLSTVVIVTGCFSYYQEAKSSKIMESFKNLVPQQALVVRNGEKLSINAEGVVVGDLVEVKGGDRIPADLRIISAHGCKVDNSSLTGESEPQTRSPDFSNENPLETRNIAFFSTNCVEGTARGVVINTGDNTVMGRIATLASGLEGGRTPIAIEIEHFIHIITGVAVFLGVSFFILSLILGYTWLEAVIFLIGIIVANVPEGLLATVTVCLTLTAKRMARKNCLVKNLEAVETLGSTSTICSDKTGTLTQNRMTVAHMWFDNQIHEADTTENQSGVSFDKSSATWAALARVAGLCNRAVFQAGQENTPILKREVAGDASESALLKSIELCCGSVREMRENNPKVAEIPFNSTNKYQLSIHKNFDTKESRFLLVMKGAPERILDRCSTILIQGKEQELDEEMKDAFQNAYLELGGLGERVLGFCHLALSDSQFPENYQFDTDEVNFPTEKLCFVGLISMIDPPRAAVPDAVGKCRSAGIKVIMVTGDHPITAKAIAKGVGIISEGNETVEDIAARLNIPVNQVNPRDAKACVVHGSDLKDMSSEQLDDILKHHTEIVFARTSPQQKLIIVEGCQRQGAIVAVTGDGVNDSPALKKADIGVAMGIAGSDVSKQAADMILLDDNFASIVTGVEEGRLIFDNLKKSIAYTLTSNIPEITPFLLFIIANIPLPLGTVTILCIDLGTDMVPAISLAYEQAESDIMKRQPRNPKTDKLVNERLISMAYGQIGMIQALGGFFTYFVILAENGFLPFSLIGIRVNWDDRWTNDLEDSYGQQWTYEQRKIVEFTCHTSFFVSIVVVQWADLIICKTRRNSVFQQGMKNKILIFGLFEETALAAFLSYCPGMDVALRMYPLKPSWWFCAFPYSLLIFVYDEIRKLILRRNPGGWVEKETYY
>caecilian|Geotrypetes_seraphini_A1_XM033940421
MC------LAET-GRDKYEPAATSENG---GKKKGK-------KDKDMDELKKEVTLEDHKLSLDELHRKFGTDLNQGLTTTRAAEILARDGPNALTPPPTTPEWIKFCRQLFGGFSMLLWIGAILCFLAYGIQAAT-EEEPLNDNLYLGVVLAAVVIITGCFSYYQEAKSSKIMESFKNMVPQQALVIRNGEKLSINAEAVVVGDLVEVKGGDRIPADLRIISAHGCKVDNSSLTGESEPQTRSPDFTNENPLETRNIAFFSTNCVEGTARGIVINTGDRTVMGRIATLASGLEGGRTPIAIEIEHFIHIITGVAVFLGVSFFVLSLILEYTWLEAVIFLIGIIVANVPEGLLATVTVCLTLTAKRMARKNCLVKNLEAVETLGSTSTICSDKTGTLTQNRMTVAHMWFDNQIHEADTTENQSGASFDKSSATWTALARVAGLCNRAVFQAGQDSVPILKRDVAGDASESALLKCIELCCGSVKDLREKNTKVAEIPFNSTNKYQLSVHKNANPSESRYLLVMKGAPERILDRCSTILLQGKEQPLDEELKDAFQNAYLELGGLGERVLGFCHLTMPDDDFPEGFQFDTDDVNFTTDNLCFVGLISMIDPPRAAVPDAVGKCRSAGIKVIMVTGDHPITAKAIAKGVGIISEGNETVEDIAARLNIPVNQVNPRDAKACVIHGTDLKDMTSEQIDDILKHHTEIVFARTSPQQKLIIVEGCQRQGAIVAVTGDGVNDSPALKKADIGIAMGIAGSDVSKQAADMILLDDNFASIVTGVEEGRLIFDNLKKSIAYTLTSNIPEITPFLIFIIANIPLPLGTVTILCIDLGTDMVPAISLAYEQAESDIMKRQPRNPKTDKLVNERLISMAYGQIGMIQALGGFFTYFVILAENGFLPWTLLGIRVKWDDRWTNDVEDSYGQQWTYEQRKIVEFTCHTSFFVSIVVVQWADLIICKTRRNSVFQQGMKNKILIFGLFEETALAAFLSYCPGMDVALRMYPLKPSWWFCAFPYSLLIFVYDEIRKLIIRRSPGGWVERETYY
>caecilian|Microcaecilia_unicolor_A1_XM030203883
MG------YG-T-GRDKYEPAATSENG---GKKKGK-------KDKDMDELKKELVLEDHKLSLDELHRKFGTDLSRGLTTARAAEILARDGPNALTPPPTTPEWIKFCKQLFGGFSMLLWXGAVLCFLAYGILVAT-EEDPXNDNLYLGVVLAAVVIITGCFSYYQEAKSSRIMESFKNLVPSQALVIRNGEKMCINAEAVVLCDLVEVKGGDRIPADLRIVSAHGCKVDNSSLLVKSEPQTRSPDFTNENPLETRNIAFFSTNCVEGTARGIVINTGDRTVMGRIATLASGLEGGRTPIAIEIEHFIHIITGVAVFLGVSFLXLSLILEYSWLEAVIFLIGIIVANVPEGLLATVTVCLTLTAKRMARKNCLVKNLEAVETLGSTSTICSDKTGTLTQNRMTVAHMWFDNQIHEADTTENQSGASFDKSSATWTALSRIAGLCNRAVFQAGQENVPILKRDVAGDASESALLKCIELCCGSVKDMREKNTKVAEIPFNSTNKYQLSVHKNANPSESRYLLVMKGAPERILDRCSTILLQGKEQPLDEELKDAFQNAYLELGGLGERVLGFCHLTMPDDKFPEGFQFDTDDVNFPTENLCFVGLISMIDPPRAAVPDAVGKCRSAGIKVIMVTGDHPITAKAIAKGVGIISEGNETVEDIAARLNIPVNQVNARDAKACVIHGTDLKDMSPDQIDEILKHHTEIVFARTSPQQKLIIVEGCQRQGAIVAVTGDGVNDSPALKKADIGIAMGIAGSDVSKQAADMILLDDNFASIVTGVEEGRLIFDNLKKSIAYTLTSNIPEITPFLIFIIANIPLPLGTVTILCIDLGTDMVPAISLAYEQAESDIMKRQPRNPKTDKLVNERLISMAYGQIGMIQALGGFFTYFVILAENGFLPWTLLGIRVNWDDRWMNDVEDSYGQQWTYEQRKIVEFTCHTSFFVSIVVVQWADLIICKTRRNSVFQQGMKNKILIFGLFEETALAAFLSYCPGMDVALRMYPLKPSWWFCAFPYSLIIFVYDEIRKLIIRRSPGGWVERETYY
>caecilian|Rhinatrema_bivittatum_A1_XM029578591
MG------YG-T-GRDKYEPAATSENGAKKKKGKGK-------KEKDMDELKKEVTLEDHKLSLDELYRKFGTDLNRGLTTARAAEILARDGPNALTPPPTTPEWVKFCRQLFGGFSMLLWIGAILCFLAYGIQAAT-EEEPLNDNLYLGVVLAAVVIITGCFSYYQEAKSSKIMESFKNMVPQQALVIRNGEKLSINAEAVVVGDLVEVKGGDRIPADLRIVSAHGCKVDNSSLTGESEPQTRSPDFTNENPLETRNIAFFSTNCVEGTARGIVINTGDRTVMGRIATLASGLEGGRTPIAIEIEHFIHIITGVAVFLGVSFFILSLILEYTWLEAVIFLIGIIVANVPEGLLATVTVCLTLTAKRMARKNCLVKNLEAVETLGSTSTICSDKTGTLTQNRMTVAHMWFDNQIHEADTTENQSGASFDKSSATWTALARIAGLCNRAVFQAGQENTPILKRDVAGDASESALLKCIELCCGSVKDMREKNAKVAEIPFNSTNKYQLSVHKNANPSESRYLLVMKGAPERILDRCSTILLQGKEQPLDEELKDAFQNAYLELGGLGERVLGFCHLALPDDQFPEGFQFDTDEVNFTTENLCFVGLISMIDPPRAAVPDAVGKCRSAGIKVIMVTGDHPITAKAIAKGVGIISEGNETVEDIAARLNIPVNQVNPRDAKACVIHGSDLKDMTPEQIDDILKHHTEIVFARTSPQQKLIIVEGCQRQGAIVAVTGDGVNDSPALKKADIGIAMGIAGSDVSKQAADMILLDDNFASIVTGVEEGRLIFDNLKKSIAYTLTSNIPEITPFLIFIIANIPLPLGTVTILCIDLGTDMVPAISLAYEQAESDIMKRQPRNPKTDKLVNERLISMAYGQIGMIQALGGFFTYFVILAENGFLPWTLLGIRVNWDDRWTNDVEDSYGQQWTYEQRKIVEFTCHTSFFVSIVVVQWADLIICKTRRNSVFQQGMKNKILIFGLFEETALAAFLSYCPGMDVALRMYPLKPSWWFCAFPYSLLIFIYDEVRKLIIRRSPGGWVEKETYY
>frog|Atelopus_glyphus_A1_SRR1562821
----------------KYEPAATSEHG-GKKKGKGK------GKEKDMEELKKEVTMDDHKMTLEELHRKYGTDLTRGLTTARAAEILARDGPNALTPPPTTPEWVKFCRQLFGGFSMLLWIGAILCFLAYGIRKAS-DLEPDNDNLYLGIVLSAVVIITGCFSYYQEAKSSRIMESFKNMVPQQALVIRNGEKLSINAEGVVQGDLVEVKGGDRIPADLRIISAHGCKVDNSSLTGESEPQTRSPDFTNENPLETRNIAFFSTNCVEGTARGVVINTGDRTVMGRIATLASGLEGGRTPIAVEIEHFIHIITGVAVFLGVSFFVLSLILHYTWLEAVIFLIGIIVANVPEGLLATVTVCLTLTAKRMARKNCLVKNLEAVETLGSTSTICSDKTGTLTQNRMTVAHMWFDNQIHEADTTENQSGASFDKSSPTWTALARIAGLCNRAVFQAGQDNTPILKRDVVGDASESALLKCIELCCGSVKDLREKNQKVAEIPFNSTNKYQLSVHKNAIPSESFHLLVMKGAPERILDRCSTILLQGKVQPLDEELKDAFQNAYLELGGLGERVLGFCHLTLDDEQFPDGFSFDTEDVNFPTEGLCFVGLISMIDPPRAAVPDAVGKCRSAGIKVIMVTGDHPITAKAIAKGVGIISEGNETVEDIAARLNIPVNQVNPRDAKACVIHGSDLKDMNPEQMDDILRHHTEIVFARTSPQQKLIIVEGCQRQGAIVAVTGDGVNDSPALKKADIGIAMGIAGSDVSKQAADMILLDDNFASIVTGVEEGRLIFDNLKKSIAYTLTSNIPEITPFLIFIIADIPLPLGTVTILCIDLGTDMVPAISLAYEQAESDIMKRQPRNPKKDKLVNERLISMAYGQIGMIQALGGFFAYFVILAENGFLPSTLLGIRVAWEDRYVNDVEDSYGQQWTYEQRKIVEFTCHTAFFVSIVVVQWADLIICKTRRNSVFQQGMKNKILIFGLFEETALAAFLSYCPGMDVALRMYPLKPTWWFCAFPYSLLIFLYDEIRKLIIRRSPGGWVEKETYY
>frog|Atelopus_sp_A1_MT928279
----------------KYEPAATSEHG-GKKKGKGK------GKDKDMEELKKEVTMDDHKMTLEELHRKYGTDLTRGLTTARAAEILARDGPNALTPPPTTPEWVKFCRQLFGGFSMLLWIGAILCFLAYGIRKAS-DLEPDNDNLYLGIVLSAVVIITGCFSYYQEAKSSRIMESFKNMVPQQALVIRNGEKLSINAEGVVQGDLVEVKGGDRIPADLRIISAHGCKVDNSSLTGESEPQTRSPDFTNENPLETRNIAFFSTNCVEGTARGVVINTGDRTVMGRIATLASGLEGGRTPIAVEIEHFIHIITGVAVFLGVSFFVLSLILHYTWLEAVIFLIGIIVANVPEGLLATVTVCLTLTAKRMARKNCLVKNLEAVETLGSTSTICSDKTGTLTQNRMTVAHMWFDNQIHEADTTENQSGASFDKSSPTWTALARIAGLCNRAVFQAGQDNTPILKRDVVGDASESALLKCIELCCGSVKDLREKNQKVAEIPFNSTNKYQLSVHKNAIPSESVHLLVMKGAPERILDRCSTILLQGKVQPLDEELKDAFQNAYLELGGLGERVLGFCHLTLDDEQFPDGFSFDTEDVNFPTEGLCFVGLISMIDPPRAAVPDAVGKCRSAGIKVIMVTGDHPITAKAIAKGVGIISEGNETVEDIAARLNIPVNQVNPRDAKACVIHGSDLKDMNPEQMDDILRHHTEIVFARTSPQQKLIIVEGCQRQGAIVAVTGDGVNDSPALKKADIGIAMGIAGSDVSKQAADMILLDDNFASIVTGVEEGRLIFDNLKKSIAYTLTSNIPEITPFLIFIIADIPLPLGTVTILCIDLGTDMVPAISLAYEQAESDIMKRQPRNPKKDKLVNERLISMAYGQIGMIQALGGFFAYFVILAENGFLPSTLLGIRVAWEDRYVNDVEDSYGQQWTYEQRKIVEFTCHTAFFVSIVVVQWADLIICKTRRNSVFQQGMKNKILIFGLFEETALAAFLSYCPGMDVALRMYPLKPTWWFCAFPYSLLIFLYDEIRKLIIRRSPGGWVEKETYY
>frog|Atelopus_zeteki_A1_SRR11583991
----------------KYEPAATSEHG-GKKKGKGK------GKEKDMEELKKEVTMDDHKMTLEELHRKYGTDLTRGLTTARAAEILARDGPNALTPPPTTPEWVKFCRQLFGGFSMLLWIGAILCFLAYGIRKAS-DLEPDNDNLYLGIVLSAVVIITGCFSYYQEAKSSRIMESFKNMVPQQALVIRNGEKLSINAEGVVQGDLVEVKGGDRIPADLRIISAHGCKVDNSSLTGESEPQTRSPDFTNENPLETRNIAFFSTNCVEGTARGVVINTGDRTVMGRIATLASGLEGGRTPIAVEIEHFIHIITGVAVFLGVSFFVLSLILHYTWLEAVIFLIGIIVANVPEGLLATVTVCLTLTAKRMARKNCLVKNLEAVETLGSTSTICSDKTGTLTQNRMTVAHMWFDNQIHEADTTENQSGASFDKSSPTWTALARIAGLCNRAVFQAGQDNTPILKRDVVGDASESALLKCIELCCGSVKDLREKNQKVAEIPFNSTNKYQLSVHKNAIPSESFHLLVMKGAPERILDRCSTILLQGKVQPLDEELKDAFQNAYLELGGLGERVLGFCHLTLDDEQFPDGFSFDTEDVNFPTEGLCFVGLISMIDPPRAAVPDAVGKCRSAGIKVIMVTGDHPITAKAIAKGVGIISEGNETVEDIAARLNIPVNQVNPRDAKACVIHGSDLKDMNPEQMDDILRHHTEIVFARTSPQQKLIIVEGCQRQGAIVAVTGDGVNDSPALKKADIGIAMGIAGSDVSKQAADMILLDDNFASIVTGVEEGRLIFDNLKKSIAYTLTSNIPEITPFLIFIIADIPLPLGTVTILCIDLGTDMVPAISLAYEQAESDIMKRQPRNPKKDKLVNERLISMAYGQIGMIQALGGFFAYFVILAENGFLPSTLLGIRVAWEDRYVNDVEDSYGQQWTYEQRKIVEFTCHTAFFVSIVVVQWADLIICKTRRNSVFQQGMKNKILIFGLFEETALAAFLSYCPGMDVALRMYPLKPTWWFCAFPYSLLIFLYDEIRKLIIRRSPGGWVEKETYY
>frog|Bombina_maxima_A1_SRR566619
----------------KYEPAATSEHVSKKKKAKGK-------KEKDMDELKKEVTMEDHKLTLDELHRKFGTDLTRGLTTARAAEILARDGPNALTPPPTTPEWVKFCRQLFGGFSMLLWIGAVLCFLAYGIQAGT-EDEPQNDNLYLGVVLSAVVIITGCFSYYQEAKSSKIMESFKNMVPQQALVIRSGEKLSINAEEVVCGDLVEVKGGDRIPADLRVISSHGCKVDNSSLTGESEPQTRSPEFTNENPLETRNIAFFSTNCVEGTARGIVIFTGDRTVMGRIATLASGLEGGRTPIAVEIEHFIHIITGVAVFLGVSFFILSLILQYSWLEAVIFLIGIIVANVPEGLLATVTVCLTLTAKRMARKNCLVKNLEAVETLGSTSTICSDKTGTLTQNRMTVAHMWFDNQIHEADTTENQSGASFDKSSPTWAALSRVAGLCNRAVFQAGQENTPILKRDVAGDASESALLKCIELCCGSVRDMREKNTKVAEIPFNSTNKYQLSIHKNADPSESHYLLVMKGAPERILDRCSTILLQGKEQPLDEELKDAFQNAYLELGGLGERVLGFCHLALPDDQFSEGFQFDTEEENFPTENLCFVGLISMIDPPRAAVPDAVGKCRSAGIKVIMVTGDHPITAKAIAKGVGIISEGNETVEDIAARLNIPVNQVNPRDAKACVIHGSDLKDMESEQIDDILKHHTEIVFARTSPQQKLIIVEGCQRQGAIVAVTGDGVNDSPALKKADIGIAMGIAGSDVSKQAADMILLDDNFASIVTGVEEGRLIFDNLKKSIAYTLTSNIPEITPFLIFIIANIPLPLGTVTILCIDLGTDMVPAISLAYEQAESDIMKRQPRNPKTDKLVNERLISMAYGQIGMIQALGGFFTYFVILAENGFLPWTLLGIRVNWDDRWMNDVEDSYGQQWTYEQRKIVEFTCHTSFFVSIVVVQWADLIICKTRRNSVFQQGMKNKILIFGLFEETALAAFLSYCPGMDVALRMYPLKPTWWFCAFPYSLLIFVYDEIRKLIIRRSPGGWVEKETYY
>frog|Bufotes_viridis_A1_SRR2163277
----------------KYEPAATSEHG-GKKKSKGK------NKERDLDELKKEVTMEDHKMTLEELHRKYGTDLTRGLTTDRAAEILARDGPNALTPPPTTPEWVKFCRQLFGGFSMLLWIGAVLCFLAYGIRKAS-DLEPDNDNLYLGVVLSAVVIITGCFSYYQEAKSSRIMESFKNMVPQQALVIRNGEKLCINAENVVQGDLAEVKGGDRIPADLRIISAHGCKVDNSSLTGESEPQTRSPDFTNENPLETRNIAFFSTNCVEGTARGIVINTGDRTVMGRIATLASGLEGGRTPIAVEIGHFIHIITGVAVFLGVSFFVLSLILHYTWLEAVIFLIGIIVANVPEGLLATVTVCLTLTAKRMARKNCLVKNLEAVETLGSTSTICSDKTGTLTQNRMTVAHMWFDNQIHEADTTENQSGASFDKSSPTWTALARIAGLCNRAVFPAGQENTPILKRDVVGDASESALLKCIELCCGSVRDMRDKNQKVAEIPFNSTNKYQLSVHKNANPSESRYLLVMKGAPERILDRCSSILLQGKEQPLDEELKDAFQNAYLELGGLGERVLGFCHLTLDDEQFPDGFSFDTEDVNFPTEGLCFVGLISMIDPPRAAVPDAVGKCRSAGIKVIMVTGDHPITAKAIAKGVGIISEGNETVEDIAARLNIPVNQVNPRDAKACVIHGTDLKDMNADQIDDILRYHTEIVFARTSPQQKLIIVEGCQRQGAIVAVTGDGVNDSPALKKADIGIAMGIAGSDVSKQAADMILLDDNFASIVTGVEEGRLIFDNLKKSIAYTLTSNIPEITPFLIFVIADIPLPLGTVTILCIDLGTDMVPAISLAYEQAESDIMKRQPRNPKKDKLVNERLISMAYGQIGMIQALGGFFSYFVILAENGFLPSTLLGIRMNWDDRYVNDVEDSYGQQWTYEQRKIVEFTCHTAFFVSIVVVQWADLIICKTRRNSVFQQGMKNKILIFGLFEETALAAFLSYCPGMDVALRMYPLKPTWWFCAFPYSLLIFIYDEIRKLILRRSPGGWVEKETYY
>frog|Ceratophrys_calcarata_A1_MT928280
----------------KYEPAATSEHG---GKKKGK------GKDRDMDDLKKEVTMDDHKMTLDELNRKYGTDLTQGLTTARAAEILARDGPNALTPPPTTPEWVKFCRQLFGGFSMLLWIGAVLCFLAHGILVAT-EDEPDNNNLYLGVVLSAVVIITGCFSYYQEAKSSRIMESFKNMVPQQALVIRNGEKLCINAEDVVQGDLVEVKGGDRIPADLRIISAHGCKVDNSSLTGESEPQTRSQEFTNENPLETRNIAFFSTNCVEGTARGIVINTGDRTVMGRIATLASGLEGGRTPIAVEIEHFIHIITGVAVFLGVSFSILSLILQYTWLEAVIFLIGIIVANVPEGLLATVTVCLTLTAKRMARKNCLVKNLEAVETLGSTSTICSDKTGTLTQNRMTVAHMWFDNQIHEADTTENQSGASFDKSSLTWTALARIAGLCNRAVFQAGQENTPILKRDVAGDASESALLKCIELCCGSVKDMRDKNQKVAEIPFNSTNKYQLSIHKNANPSESRYLLVMKGAPERILDRCSSILLQGKEQPLDEELKDAFQNAYLELGGLGERVLGFCHLVLDDDQFPEDFSFDTEDVNFPTEGLCFVGLISMIDPPRAAVPDAVGKCRSAGIKVIMVTGDHPITAKAIAKGVGIISEGNETVEDIAARLNIPVNQVNPRDAKACVIHGTDLKDMSAEQIDDILRHHTEIVFARTSPQQKLIIVEGCQRQGAIVAVTGDGVNDSPALKKADIGIAMGIAGSDVSKQAADMILLDDNFASIVTGVEEGRLIFDNLKKSIAYTLTSNIPEITPFLIFIIANIPLPLGTVTILCIDLGTDMVPAISLAYEQAESDIMKRQPRNPKTDRLVNERLISMAYGQIGMIQALGGFFTYFVILAENGFLPWTLLGIRMSWDDRWVNDVEDSYGQQWTYEQRKIVEFTCHTAFFVSIVVVQWADLIICKTRRNSVFQQGMKNKILIFGLFEETALAAFLSYCPGMDVALRMYPLKPSWWFCAFPYSLLIFIYDEVRKLIIRRSPGGWVERETYY
>frog|Ceratophrys_cranwelli_A1_MT928281
----------------KYEPAATSEHG---GKKKGK------GKERDMDDLKKEVTMEDHKLTLDELNRKYGTDLTQGLTTARAAEILARDGPNALTPPPTTPEWVKFCRQLFGGFSMLLWIGAVLCFLAHGILVAT-EDEPDNNNLYLGVVLSAVVIITGCFSYYQEAKSSRIMESFKNMVPQQALVIRNGEKMCINAEEVVQGDLVEVKGGDRIPADLRIISAHGCKVDNSSLTGESEPQTRSQEFTNENPLETRNIAFFSTNCVEGTARGIVINTGDRTVMGRIATLASGLEGGRTPIAVEIEHFIHIITGVAVFLGVSFSILSLILQYTWLEAVIFLIGIIVANVPEGLLATVTVCLTLTAKRMARKNCLVKNLEAVETLGSTSTICSDKTGTLTQNRMTVAHMWFDNQIHEADTTENQSGASFDKSSLTWTALARIAGLCNRAVFQAGQENTPILKRDVAGDASESALLKCIELCCGSVKDMREKNEKVAEIPFNSTNKYQLSIHKNANPSESRYLLVMKGAPERILDRCSSILLQGKEQPLDEELKDAFQNAYLELGGLGERVLGFCHLVLDDDQFPEDFSFDTEDVNFPTEGLCFVGLISMIDPPRAAVPDAVGKCRSAGIKVIMVTGDHPITAKAIAKGVGIISEGNETVEDIAARLNIPVNQVNPRDAKACVIHGTDLKDMSPENIDDILRHHTEIVFARTSPQQKLIIVEGCQRQGAIVAVTGDGVNDSPALKKADIGIAMGIAGSDVSKQAADMILLDDNFASIVTGVEEGRLIFDNLKKSIAYTLTSNIPEITPFLIFICANIPLPLGTVTILCIDLGTDMVPAISLAYEQAESDIMKRQPRNPKTDRLVNERLISMAYGQIGMIQALGGFFTYFVILAENGFLPWTLLGIRMSWDDRWVNDVEDSYGQQWTYEQRKIVEFTCHTAFFVSIVVVQWADLIICKTRRNSVFQQGMKNKILIFGLFEETALAAFLSYCPGMDVALRMYPLKPSWWFCAFPYSLLIFIYDEVRKLIIRRSPGGWVERETYY
>frog|Ceratophrys_ornatus_A1_MT928282
----------------KYEPAATSEHG---GKKKGK------GKERDMDDLKKEVTMEDHKLTLDELNRKYGTDLTQGLTTARAAEILARDGPNALTPPPTTPEWVKFCRQLFGGFSMLLWIGAVLCFLAHGILVAT-EDEPDNNNLYLGVVLSAVVIITGCFSYYQEAKSSRIMESFKNMVPQQALVIRNGEKMCINAEEVVQGDLVEVKGGDRIPADLRIISAHGCKVDNSSLTGESEPQTRSQEFTNENPLETRNIAFFSTNCVEGTARGIVINTGDRTVMGRIATLASGLEGGRTPIAVEIEHFIHIITGVAVFLGVSFSILSLILQYTWLEAVIFLIGIIVANVPEGLLATVTVCLTLTAKRMARKNCLVKNLEAVETLGSTSTICSDKTGTLTQNRMTVAHMWFDNQIHEADTTENQSGASFDKSSLTWTALARIAGLCNRAVFQAGQENTPILKRDVAGDASESALLKCIELCCGSVRDMREKNEKVAEIPFNSTNKYQLSIHKNANPSESRYLLVMKGAPERILDRCSSILLQGKEQPLDEELKDAFQNAYMELGGLGERVLGFCHLVLDDDQFPEDFSFDTEDVNFPTEGLCFVGLISMIDPPRAAVPDAVGKCRSAGIKVIMVTGDHPITAKAIAKGVGIISEGNETVEDIAARLNIPVNQVNPRDAKACVIHGTDLKDMSPENIDDILRHHTEIVFARTSPQQKLIIVEGCQRQGAIVAVTGDGVNDSPALKKADIGIAMGIAGSDVSKQAADMILLDDNFASIVTGVEEGRLIFDNLKKSIAYTLTSNIPEITPFLIFICANIPLPLGTVTILCIDLGTDMVPAISLAYEQAESDIMKRQPRNPRTDRLVNERLISMAYGQIGMIQALGGFFTYFVILAENGFLPWTLLGIRMSWDDRWVNDVEDSYGQQWTYEQRKIVEFTCHTAFFVSIVVVQWADLIICKTRRNSVFQQGMKNKILIFGLFEETALAAFLSYCPGMDVALRMYPLKPSWWFCAFPYSLLIFIYDEVRKLIIRRSPGGWVERETYY
>frog|Craugastor_fitzingeri_A1_SRR1560905
--------------------------------------------------LKKEVSLEDHKMTLDELHRKYGTDLTRGLTTARAAEILARDGPNALTPPPTTPEWVKFCRQLFGGFSMLLWIGAILCFLAYGIQAAT-EEEPQNDNLYLGVVLSAVVIITGCFSYYQEAKSSKIMESFKNMVPQQALVIRSNEKLSINAEDVVQGDLVEVKGGDRIPADLRIISAHGCKVDNSSLTGESEPQTRSPDFTNENPLETRNIAFFSTNCVEGTARGIVINTGDRTVMGRIATLASGLEGGRTPIAIEIEHFIHIITGVAVFLGVSFFILSLILQYTWLEAVIFLIGIIVANVPEGLLATVTVCLTLTAKRMARKNCLVKNLEAVETLGSTSTICSDKTGTLTQNRMTVAHMWFDNQIHEADTTENQSGASFDKSSPTWAALARIAGLCNRAVFQAGQENTPILKRDVAGDASESALLKCIELCCGSVRDMREKNHKVAEIPFNSTNKYQLSVHKNANPSESINLLVMKGAPERILDRCSTIIIQGKEQPLDEELKDAFQNAYLELGGLGERVLGFCHLVLNDEQFPDGFNFDTEEVNFPTEGLCFVGLISMIDPPRAAVPDAVGKCRSAGIKVIMVTGDHPITAKAIAKGVGIISEGNETVEDIAARLNIPVNQVNPRDAKACVIHGSDLKDMSAEQIDDILKHHTEIVFARTSPQQKLIIVEGCQRQGAIVAVTGDGVNDSPALKKADIGIAMGIAGSDVSKQAADMILLDDNFASIVTGVEEGRLIFDNLKKSIAYTLTSNIPEITPFLIFIIANIPLPLGTVTILCIDLGTDMVPAISLAYEQAESDIMKRQPRNPKTDKLVNERLISMAYGQIGMIQALGGFFTYFVILAENGFLPSTLLGIRVNWDDRWVNDVEDSYGQQWTYEQRKIVEFTCHTSFFVSIVIVQWADLIICKTRRNSVFQQGMKNKILIFGLFEETALAAFLSYCPGMDVALRMYPLKPTWWFCAFPYSLLIFVYDEIRKLIIRRSPGGWVEKETYY
>frog|Cyclorana_alboguttata_A1_SRR619475
----------------KYEPAATSEHG-GKK--KGK------GKERDMDELKKEVSMDDHKMTLDELHRKYGTDLTRGLTTARAAEILARDGPNALTPPPTTPEWVKFCRQLFGGFSMLLWIGAILCFLAYGIQAAT-EEEPQNDNLYLGVVLSAVVIITGCFSYYQEAKSSKIMESFKNMVPQQALVIRNGEKMSINAEEVVQGDLVEVKGGDRIPADLRIISAHGCKVDNSSLTGESEPQTRSPDFTNENPLETRNIAFFSTNCVEGTARGIVINTGDRTVMGRIATLASGLEGGRTPIAVEIEHFIHIITGVAVFLGVSFFILSLILQYTWLEAVIFLIGIIVANVPEGLLATVTVCLTLTAKRMARKNCLVKNLEAVETLGSTSTICSDKTGTLTQNRMTVAHMWFDNQIHEADTTENQSGASFDKSSPTWTALSRIAGLCNRAVFQAGQENTPILKRDVAGDASESALLKCIELCCGSVRDMREKNQKVAEIPFNSTNKYQLSIHKNANPSESKYLLVMKGAPERILDRCSTILLQGKEQPLDEEMKDAFQNAYLELGGLGERVLGFCHLALNDDQFPEGFNFDTEDVNFPTEGLCFVGLISMIDPPRAAVPDAVGKCRSAGIKVIMVTGDHPITAKAIAKGVGIISEGNETVEDIAARLNIPVNQVNPRDAKACVIHGSDLKDMSPEQIDDILRHHTEIVFARTSPQQKLIIVEGCQRQGAIVAVTGDGVNDSPALKKADIGIAMGIAGSDVSKQAADMILLDDNFASIVTGVEEGRLIFDNLKKSIAYTLTSNIPEITPFLIFIIANIPLPLGTVTILCIDLGTDMVPAISLAYEQAESDIMKRQPRNPKTDKLVNERLISMAYGQIGMIQALGGFFTYFVILAENGFLPWTLLGIRVSWDDRWINDVEDSYGQQWTYEQRKIVEFTCHTAFFVSIVVVQWADLIICKTRRNSVFQQGMKNKILIFGLFEETALAAFLSYCPGMDVALRMYPLKPTWWFCAFPYSLLIFIYDEVRKLIIRRSPGGWVEKETYY
>frog|Dendrobates_auratus_A1_MT813444
----------------KYEPAATSEHG-GKK--KGK------GKDKDMDELKKEVTMEDHKMSLDELHRKYGTDLTRGLTTARAAEILARDGPNALTPPPTTPEWVKFCRQLFGGFSMLLWIGALLCFLAYGIQAAT-EEEPQNDNLYLGVVLSAVVIITGCFSYYQEAKSSKIMESFKNMVPQQALVIRNGEKLSINAEDVVQGDLVEVKGGDRIPADLRIISAHGCKVDNSSLTGESEPQTRSPDFTNENPLETRNIAFFSTNCVEGTARGIVINTGDRTVMGRIATLASGLEGGRTPIAIEIEHFIHIITGVAVFLGVSFFILSLILQYTWLEAVIFLIGIIVANVPEGLLATVTVCLTLTAKRMARKNCLVKNLEAVETLGSTSTICSDKTGTLTQNRMTVAHMWFDNQIHEADTTENQSGASFDKTSPTWTALARVAGLCNRAVFQAGQENTPILKRDVAGDASESALLKCIELCCGSVRDMREKNQKVAEIPFNSTNKYQLSIHKNANPSESRYLLVMKGAPERILDRCSTILLQGKEQPLDEELKDAFQNAYLELGGLGERVLGFCHLVLEDDQFPDGFNFDTEDVNFPTEGLCFVGLISMIDPPRAAVPDAVGKCRSAGIKVIMVTGDHPITAKAIAKGVGIISEGNETVEDIAARLNIPVNQVNPRDAKACVIHGSDLKDMSSEQIDDILRHHTEIVFARTSPQQKLIIVEGCQRQGAIVAVTGDGVNDSPALKKADIGIAMGIAGSDVSKQAADMILLDDNFASIVTGVEEGRLIFDNLKKSIAYTLTSNIPEITPFLIFIIANIPLPLGTVTILCIDLGTDMVPAISLAYEQAESDIMKRQPRNPKTDKLVNERLISMAYGQIGMIQALGGFFTYFVILAENGFLPSTLLGIRVNWDDRWMNDVEDSYGQQWTYEQRKIVEFTCHTSFFVSIVIVQWADLIICKTRRNSVFQQGMKNKILIFGLFEETALAAFLSYCPGMDVALRMYPLKPTWWFCAFPYSLIIFVYDEIRKLIIRRNPGGWVEKETYY
>frog|Duttaphrynus_melanostictus_A1_MT813445
------------------EPAATSEHG-GKKKGKGK------NKDKDLDELKKEVTMDDHKMTLEELHRKYGTDLTRGLTTARAAEILARDGPNALTPPPTTPEWVKFCRQLFGGFSMLLWIGAVLCFLAYGIRKAS-DLEPDNDNLYLGVVLSAVVIITGCFSYYQEAKSSRIMESFKNMVPQQALVIRNGEKLSINAENVVQGDLVEVKGGDRIPADLRIISAHGCKVDNSSLTGESEPQTRSPDFTNENPLETRNIAFFSTNCVEGTARGIVINTGDRTVMGRIATLASGLEGGRTPIAVEIEHFIHIITGVAVFLGVSFFILSLILHYTWLEAVIFLIGIIVANVPEGLLATVTVCLTLTAKRMARKNCLVKNLEAVETLGSTSTICSDKTGTLTQNRMTVAHMWFDNQIHEADTTENQSGASFDKSSPTWTALARIAGLCNRAVFPAGQENTPILKREVVGDASESALLKCIELCCGSVKDMREKNQKVAEIPFNSTNKYQLSVHKNANPSESRYLLVMKGAPERILDRCSSILLQGKVQPLDEELKDAFQNAYLELGGLGERVLGFCHLTLDDEQFPDGFSFDTEDVNFPTEGLCFVGLISMIDPPRAAVPDAVGKCRSAGIKVIMVTGDHPITAKAIAKGVGIISEGNETVEDIAARLNIPVNQVNPRDAKACVIHGSDLKDMNSDQIDDILRHHTEIVFARTSPQQKLIIVEGCQRQGAIVAVTGDGVNDSPALKKADIGIAMGIAGSDVSKQAADMILLDDNFASIVTGVEEGRLIFDNLKKSIAYTLTSNIPEITPFLIFVMADIPLPLGTVTILCIDLGTDMVPAISLAYEQAESDIMKRQPRNPKKDKLVNERLISMAYGQIGMIQALGGFFSYFVILAENGFLPSTLLGIRMSWDDRYVNDVEDSYGQQWTYEQRKIVEFTCHTAFFVSIVVVQWADLIICKTRRNSVFQQGMKNKILIFGLFEETALAAFLSYCPGMDVALRMYPLKPTWWFCAFPYSLLIFIYDEIRKLILRRSPGGWVEKETYY
>frog|Engystomops_pustulosus_A1_MT396181
----------------KYEPAATSEHG--GKKKKGK------GKDRDLDDLKKEVALDDHKMTLDELHRKYGTDLTRGLTTARAAEILARDGPNALTPPPTTPEWVKFCRQLFGGFSMLLWIGAILCFLAYGIQAAT-EEEPQNDNLYLGVVLSAVVIITGCFSYYQEAKSSKIMESFKNMVPQQALVIRSGEKLSINAEEVVLGDLVEVKGGDRIPADLRIISAHGCKVDNSSLTGESEPQTRSPDFTNENPLETRNIAFFSTNCVEGTARGVVINTGDRTVMGRIATLASGLEGGRTPIAVEIEHFIHIITGVAVFLGVSFFILSLILQYTWLEAVIFLIGIIVANVPEGLLATVTVCLTLTAKRMARKNCLVKNLEAVETLGSTSTICSDKTGTLTQNRMTVAHMWFDNQIHEADTTENQSGASFDKSSATWTALARVAGLCNRAVFQAGQENTPILKRDVAGDASESALLKCIELCCGSVRDMREKNLKVAEIPFNSTNKYQLSIHRNGNPSESRYLLVMKGAPERILDRCSTILLQGKEQPLDEELKDAFQNAYLELGGLGERVLGFCHLVLNDEQFPDGFNFDTEDVNFPTEGLCFVGLISMIDPPRAAVPDAVGKCRSAGIKVIMVTGDHPITAKAIAKGVGIISEGNETVEDIAARLNIPVNQVNPRDAKACVIHGSDLKDMSPEQIDDILRHHTEIVFARTSPQQKLIIVEGCQRQGAIVAVTGDGVNDSPALKKADIGIAMGIAGSDVSKQAADMILLDDNFASIVTGVEEGRLIFDNLKKSIAYTLTSNIPEITPFLIFIIANIPLPLGTVTILCIDLGTDMVPAISLAYEQAESDIMKRQPRNPKTDKLVNERLISMAYGQIGMIQALGGFFTYFVILAENGFLPWTLLGIRVSWDDRWTNDVEDSYGQQWTYEQRKIVEFTCHTAFFVSIVVVQWADLIICKTRRNSVFQQGMKNKILIFGLFEETALAAFLSYCPGMDVALRMYPLKPTWWFCAFPYSLLIFIYDEIRKLIIRRSPGGWVEKETYY
>frog|Fejervarya_cancrivora_A1_SRR1554290
----------------KYEPAATSEHG-AKKKGKGK------GKDKDMDELKKEVSLDDHKMTLDELHRKYGTDLTRGLTTARAAEILARDGPNALTPPPTTPEWVKFCRQLFGGFSMLLWIGAILCFLAYGIQAGT-EEDPQNDNLYLGVVLSAVVIITGCFSYYQEAKSSKIMESFKNMVPQQALVIRSGEKLSINAEEVVLGDLVEVKGGDRIPADLRIISAHGCKVDNSSLTGESEPQTRSPDFTNENPLETRNIAFFSTNCVEGTARGVVINTGDRTVMGRIATLASGLEGGRTPIAIEIEHFIHIITGVAVFLGVTFFILSLILQYTWLEAVIFLIGIIVANVPEGLLATVTVCLTLTAKRMARKNCLVKNLEAVETLGSTSTICSDKTGTLTQNRMTVAHMWFDNQIHEADTTENQSGASFDKSSPTWTALARIAGLCNRAVFQAGQENTPILKRDVAGDASESALLKCIELCCGSVKDMREKNSKVAEIPFNSTNKYQLSIHKNANPSESRYLLVMKGAPERILDRCSTILLQGKEQPLDEEMKDSFQNAYLELGGLGERVLGFCHLALSDDQFPDGFQFDTDDVNFPTENLCFVGLISMIDPPRAAVPDAVGKCRSAGIKVIMVTGDHPITAKAIAKGVGIISEGNETVEDIAARLNIPVNQVNPRDAKACVIHGSDLKDMSPEQIDDILRHHTEIVFARTSPQQKLIIVEGCQRQGAIVAVTGDGVNDSPALKKADIGIAMGIAGSDVSKQAADMILLDDNFASIVTGVEEGRLIFDNLKKSIAYTLTSNIPEITPFLIFIIANIPLPLGTVTILCIDLGTDMVPAISLAYEQAESDIMKRQPRNPKTDKLVNERLISMAYGQIGMIQALGGFFTYFVILAENGFLPWTLLGIRVHWDDRWTNDVEDSYGQQWTYEQRKIVEFTCHTAFFVSIVVVQWADLIICKTRRNSVFQQGMKNKILIFGLFEETALAAFLSYCPGMDVALRMYPLKPTWWFCAFPYSLLIFIYDEVRKLIIRRSPAGWVEKETYY
>frog|Fejervarya_limnocharis_A1_SRR1554299
-----------------YEPAATSEHGNKKKKGKGK------EKEKDMDELKKEVSLDDHKMTMDELHRKYGTDLTRGLTTARAAEILARDGPNALTPPPTTPEWVKFCRQLFGGFSMLLWIGAILCFLAYGIQAGT-EEDPQNDNLYLGVVLSAVVIITGCFSYYQEAKSSKIMESFKNMVPQQALVIRSGEKLSINAEEVVLGDLVEVKGGDRIPADLRIISAHGCKVDNSSLTGESEPQTRSPDFTNENPLETRNIAFFSTNCVEGTARGVVINTGDRTVMGRIATLASGLEGGRTPIAIEIEHFIHIITGVAVFLGVTFFILSLILQYTWLEAVIFLIGIIVANVPEGLLATVTVCLTLTAKRMARKNCLVKNLEAVETLGSTSTICSDKTGTLTQNRMTVAHMWFDNQIHEADTTENQSGASFDKSSPTWTALARVAGLCNRAVFQAGQENTPILKRDVAGDASESALLKCIELCCGSVRDMREKNSKVAEIPFNSTNKYQLSIHKNANPSESRYLLVMKGAPERILDRCSTILLQGKEQQLDEEMKDSFQNAYLELGGLGERVLGFCHLALSDDQFPDGFQFDTDEVNFPTENLCFVGLISMIDPPRAAVPDAVGKCRSAGIKVIMVTGDHPITAKAIAKGVGIISEGNETVEDIAARLNIPVNQVNPRDAKACVIHGSDLKDMSPEQIDDILRHHTEIVFARTSPQQKLIIVEGCQRQGAIVAVTGDGVNDSPALKKADIGIAMGIAGSDVSKQAADMILLDDNFASIVTGVEEGRLIFDNLKKSIAYTLTSNIPEITPFLIFIIANIPLPLGTVTILCIDLGTDMVPAISLAYEQAESDIMKRQPRNPKTDKLVNERLISMAYGQIGMIQALGGFFTYFVILAENGFLPWTLLGIRVNWDDRWTNDVEDSYGQQWTYEQRKIVEFTCHTSFFVSIVVVQWADLIICKTRRNSVFQQGMKNKILIFGLFEETALAAFLSYCPGMDVALRMYPLKPTWWFCAFPYSLLIFIYDEVRKMIIRRSPGGWVEKETYY
>frog|Hoplobatrachus_rugulosus_A1_SRR1554305
----------------KYEPAATSEHG-AKKKGKGK------GKEKDMDELKKEVSLDDHKMTLDELHRKYGTDLTQGLTTARAAEILARDGPNALTPPPTTPEWVKFCRQLFGGFSTLLWIGAILCFLAYGITSAT-EEDTQNDNLYLGVVLAAVVIITGCFSYYQEAKSSKIMESFKNMVPQQALVIRNGEKMSINAEEVVLGDLVEVKGGDRIPADLRIISAHGCKVDNSSLTGESEPQTRSPDFTNENPLETRNIAFFSTNCVEGTARGVVINTGDRTVMGRIATLASGLEGGRTPIAIEIEHFIHIITGVAVFLGVTFFILSLILQYTWLEAVIFLIGIIVANVPEGLLATVTVCLTLTAKRMARKNCLVKNLEAVETLGSTSTICSDKTGTLTQNRMTVAHMWFDNQIHEADTTENQSGASFDKSSPTWTALARVAGLCNRAVFQAGQENTPILKRDVAGDASESALLKCIELCCGSVKDMREKNTKVAEIPFNSTNKYQLSVHKNANPSESRYLLVMKGAPERILDRCSTILLQGKEQPLDEEMKDSFQNAYLELGGLGERVLGFCHLALSDDQFPEGFQFDTDEVNFPTENLCFVGLISMIDPPRAAVPDAVGKCRSAGIKVIMVTGDHPITAKAIAKGVGIISEGNETVEDIAARLNIPVNQVNPRDAKACVIHGSDLKDMSSEQIDDILRHHTEIVFARTSPQQKLIIVEGCQRQGAIVAVTGDGVNDSPALKKADIGIAMGIAGSDVSKQAADMILLDDNFASIVTGVEEGRLIFDNLKKSIAYTLTSNIPEITPFLIFILADIPLPLGTVTILCIDLGTDMVPAISLAYEQAESDIMKRQPRNPKTDKLVNERLISMAYGQIGMIQALGGFFSYFVILAENGFLPWTLLGIRVNWDDRWTNDVEDSYGQQWTFEQRKIVEFTCHTAFFVSIVVVQWADLIICKTRRNSVFQQGMKNKILIFGLFEETALAAFLSYCPGMDVALRMYPLKPTWWFCAFPYSLLIFIYDEVRKLIIRRSPGGWVEKETYY
>frog|Hyla_arborea_A1_SRR827704
----------------KYEPAATSEHG-GKKKSKGA-------KERDMDELKKEVSMDDHKITLEELHRKYGTDLTRGLTTARAAEILARDGPNALTPPPTTPEWVKFCRQLFGGFSMLLWIGALLCFLAYGIQAAT-EEDPQNDNLYLGVVLSAVVIITGCFSYYQEAKSSKIMESFKNMVPQQALVIRNNEKLCINAEDVVQGDLVEVKGGDRIPADLRIVSAHGCKVDNSSLTGESEPQTRSPDFTNENPLETRNIAFFSTNCVEGTARGVVINTGDRTVMGRIATLASGLEGGRTPIAVEIEHFIHIITGVAVFLGVSFFILSLILQYTWLEAVIFLIGIIVANVPEGLLATVTVCLTLTAKRMARKNCLVKNLEAVETLGSTSTICSDKTGTLTQNRMTVAHMWFDNQIHEADTTENQSGASFDKSSPSWTALARIAGLCNRAVFQAGQENTPILKRDVAGDASESALLKCIELCCGSVRDMREKNSKVAEIPFNSTNKYQLSIHKNANPSESRYLLVMKGAPERILDRCSTILLQGKEQALDEELKDAFQNAYLELGGLGERVLGFCHLALNDDQFPEGFNFDSEEVNFPTEGLCFVGLISMIDPPRAAVPDAVGKCRSAGIKVIMVTGDHPITAKAIAKGVGIISEGNETVEDIAARLNIPVNQVNPRDAKACVIHGSDLKDMTGEQIDDILRHHTEIVFARTSPQQKLIIVEGCQRQGAIVAVTGDGVNDSPALKKADIGIAMGISGSDVSKQAADMILLDDNFASIVTGVEEGRLIFDNLKKSIAYTLTSNIPEITPFLIFIIANIPLPLGTVTILCIDLGTDMVPAISLAYEQAESDIMKRQPRNPKTDKLVNERLISMAYGQIGMIQALGGFFTYFVILAENGFLPWTLLGIRVNWDDRWVNDVEDSYGQQWTYEQRKIVEFTCHTSFFVSIVVVQWADLIICKTRRNSVFQQGMKNKILIFGLFEETALAAFLSYCPGMDVALRMYPLKPTWWFCAFPYSLLIFIYDEVRKLIIRRSPGGWVEKETYY
>frog|Kaloula_pulchra_A1_MT813446
----------------KYEPAATSEHG---NKKKNQ------KKEKDMDELKKEVSLDDHKMTMDELHRKYGTDLTRGLTTARAAEILARDGPNALTPPPTTPEWVKFCRQLFGGFSMLLWIGAILCFLAYGIQAAT-EEDPQNDNLYLGVVLSAVVIITGCFSYYQEAKSSKIMESFKNMVPQQALVIRSGEKLSINAEEVVLGDLVEVKGGDRIPADLRIISAHGCKVDNSSLTGESEPQTRSPDFTNENPLETRNIAFFSTNCVEGTARGVVINTGDRTVMGRIATLASGLEGGRTPIAVEIEHFIHIITGVAVFLGVSFFILSLILQYTWLEAVIFLIGIIVANVPEGLLATVTVCLTLTAKRMARKNCLVKNLEAVETLGSTSTICSDKTGTLTQNRMTVAHMWFDNQIHEADTTENQSGASFDKSSPTWTALARVAGLCNRAVFQAGQENTPILKRDVAGDASESALLKCIELCCGSVRDMRDKNSKVAEIPFNSTNKYQLSVHKNANPSESRYLLVMKGAPERILDRCSTILLQGKEQALDEELKDAFQNAYLELGGLGERVLGFCHLALPDDQFPEGFQFDSDEVNFPTENLCFVGLISMIDPPRAAVPDAVGKCRSAGIKVIMVTGDHPITAKAIAKGVGIISEGNETVEDIAARLNIPVNQVNPRDAKACVIHGTDLKDMSPEQIDDILRYHTEIVFARTSPQQKLIIVEGCQRQGAIVAVTGDGVNDSPALKKADIGIAMGIAGSDVSKQAADMILLDDNFASIVTGVEEGRLIFDNLKKSIAYTLTSNIPEITPFLIFIIANIPLPLGTVTILCIDLGTDMVPAISLAYEQAESDIMKRQPRNPKTDKLVNERLISMAYGQIGMIQALGGFFTYFVILAENGFLPSTLLGIRVSWDDRWTNDVEDSYGQQWTYEQRKIVEFTCHTAFFVSIVVVQWADLIICKTRRNSVFQQGMKNKILIFGLFEETALAAFLSYCPGMDVALRMYPLKPTWWFCAFPYSLLIFVYDEVRKLIIRRSPGGWVEKETYY
>frog|Leptodactylus_macrosternumR_A1_MT396190
----------------EYEPAATSEHG-GKKKGKGK------DKDKDMDELKKEVALDDHKMTLDELHRKYGTDLTRGLTTERAAEILARDGPNALTPPPTTPEWVKFCRQLFGGFSMLLWIGAFLCFLAYGIRTAT-EDEPQNDDLYLGVVLSAVVIVTGCFSYYQEAKSSKIMESFKNMVPQQALVIRNGEKLSINAEEVVLGDLVEVKGGDRIPADLRILSAHGCKVDNSSLTGESEPQTRSPDFTNENPLETRNIAFFSTNCVEGTARGIVINTGDRTVMGRIATLASGLEGGRTPIAVEIEHFIHIITGVAVFLGVSFFVLSLILQYTWLEAVIFLIGIIVANVPEGLLATVTVCLTLTAKRMARKNCLVKNLEAVETLGSTSTICSDKTGTLTQNRMTVAHMWFDNQIHEADTTENQSGACFDKSSPTWTALARIAGLCNRAVFQAGQENTPILKRDVAGDASESALLKCIELCCGSVRDMREKNQKVAEIPFNSTNKYQLSIHKNANSSESRYLLVMKGAPERILDRCSTILLQGKEQPLDEELKDAFQNAYMELGGLGERVLGFCHLVLNDDQFPEGFNFDTEEVNFPTEGLCFVGLISMIDPPRAAVPDAVGKCRSAGIKVIMVTGDHPITAKAIAKGVGIISEGNETVEDIAARLNIPVNQVNPRDAKACVIHGTDLKDMSLEQIDDILRHHTEIVFARTSPQQKLIIVEGCQRLGAIVAVTGDGVNDSPALKKADIGIAMGIAGSDVSKQAADMILLDDNFASIVTGVEEGRLIFDNLKKSIAYTLTSNIPEITPFLIFIMANIPLPLGTVTILCIDLGTDMVPAISLAYEQAESDIMKRQPRNPKTDKLVNERLISMAYGQIGMIQALGGFFTYFVILAENGFLPSTLLGIRVNWDDRWVNDVEDSYGQQWTYEQRKIVEFTCHTSFFVSIVIVQWADLIICKTRRNSVFQQGMKNKILIFGLFEETALAAFLSYCPGMDVALRMYPLKPTWWFCAFPYSLLIFIYDEIRKLIIRRSPGGWVEKETYY
>frog|Leptodactylus_macrosternumS_A1_MT396189
----------------KYEPAATSEHG-GKK--KGK------GKDRDMDELKKEVALDDHKMTLDELHRKYGTDLTRGLTTARAAEILARDGPNALTPPPTTPEWVKFCRQLFGGFSMLLWIGAILCFLAYGIQAAT-EEEPQNDNLYLGVVLSAVVIITGCFSYYQEAKSSKIMESFKNMVPQQALVIRNGEKLSINAEEVVQGDLVEVKGGDRIPADLRIISAHGCKVDNSSLTGESEPQTRSPDFTNENPLETRNIAFFSTNCVEGTARGIVINTGDRTVMGRIATLASGLEGGRTPIAIEIEHFIHIITGVAVFLGVSFFILSLILQYTWLEAVIFLIGIIVANVPEGLLATVTVCLTLTAKRMARKNCLVKNLEAVETLGSTSTICSDKTGTLTQNRMTVAHMWFDNQIHEADTTENQSGASFDKSSPTWTALARIAGLCNRAVFQAGQENTPILKRDVAGDASESALLKCIELCCGSVRDMREKNQKVAEIPFNSTNKYQLSVHKNANSSESRYLLVMKGAPERILDRCSTILLQGKEQPLDEELKDAFQNAYLELGGLGERVLGFCHLVLNDDQFPEGFNFDTEEVNFPTEGLCFVGLISMIDPPRAAVPDAVGKCRSAGIKVIMVTGDHPITAKAIAKGVGIISEGNETVEDIAARLNIPVNQVNPRDAKACVIHGTDLKDMSSDQIDDILRHHTEIVFARTSPQQKLIIVEGCQRQGAIVAVTGDGVNDSPALKKADIGIAMGIAGSDVSKQAADMILLDDNFASIVTGVEEGRLIFDNLKKSIAYTLTSNIPEITPFLIFIIANIPLPLGTVTILCIDLGTDMVPAISLAYEQAESDIMKRQPRNPKTDKLVNERLISMAYGQIGMIQALGGFFTYFVILAENGFLPSTLLGIRVNWDDRWINDVEDSYGQQWTYEQRKIVEFTCHTSFFVSIVIVQWADLIICKTRRNSVFQQGMKNKILIFGLFEETALAAFLSYCPGMDVALRMYPLKPTWWFCAFPYSLLIFIYDEIRKLIIRRSPGGWVEKETYY
>frog|Limnodynastes_peronii_A1_SRR8712702
----------------KYEPAATSEHGA--KKKKGK------GTEKDMDELKKEVTMEEHKMTMDELHRKFGTDLARGLTTARAAEILARDGPNALTPPPTTPEWVKFCRQLFGGFSMLLWIGAILCFLAYGIQAAT-EEEPQNDNLYLGVVLSAVVIITGCFSYYQEAKSSKIMESFKNMVPQQALVIRNGEKLSINAEEVVAGDLVEVKGGDRIPADLRIISAHGCKVDNSSLTGESEPQTRSPDFTNENPLETRNIAFFSTNCVEGTARGIVVNTGDRTVMGRIATLASGLQGGRTPIAIEIEHFIHIITGVAVFLGVSFFILSLILQYTWLEAVIFLIGIIVANVPEGLLATVTVCLTLTAKRMARKNCLVKNLEAVETLGSTSTICSDKTGTLTQNRMTVAHMWFDNQIHEADTTENQSGASFDKSSLTWTALSRIAGLCNRAVFQAGQENTPILKRDVAGDASESALLKCIELCCGSVRDMRDKNQKVAEIPFNSTNKYQLSIHKNANPSESRYLLVMKGAPERILDCCSTILLQGKEQPLDEELKDAFQNAYLELGGLGERVLGFSHLALPDDQFPEGFKFDTEEVNFPTENLCFVGLISMIDPPRAAVPDAVGKCRSAGIKVIMVTGDHPITAKAIAKGVGIISEGNETVEDIAARLNIPINQVNPRDAKACVIHGSDLKDMSPEQIDDILTHHTEIVFARTSPQQKLIIVEGCQRQGAIVAVTGDGVNDSPALKKADIGIAMGISGSDVSKQAADMILLDDNFASIVTGVEEGRLIFDNLKKSIAYTLTSNIPEITPFLIFIIANIPLPLGTVTILCIDLGTDMVPAISLAYEQAESDIMKRQPRNPKTDKLVNERLISMAYGQIGMIQALGGFFTYFVILAENGFLPWTLLGIRVSWDDRWVNDVEDSYGQQWTYEQRKIVEFTCHTSFFVSIVVVQWADLIICKTRRNSVFQQGMKNKILIFGLFEETALAAFLSYCPGMDVALRMYPLKPTWWFCAFPYSLIIFIYDEIRKLIIRRSPGGWVEKETYY
>frog|Lithobates_catesbeianus_A1_MT813450
------------------EPAATSEHD-SKKKKKAM------RKEKDMDELKKEVSLEDHKLSLEELHRKYGTDLTRGHTTARAAEILARDGPNALTPPPTTPEWVKFCRQLFGGFSMLLWIGAILCFLAYGIQAAT-EEEPQNDNLYLGVVLSAVVIITGCFSYYQEAKSSKIMESFKNMVPQQALVIRSGEKLSINAEEVVLGDLVEVKGGDRIPADLRVISAHGCKVDNSSLTGESEPQTRSADFTNENPLETRNIAFFSTNCVEGTARGIVINTGDRTVMGRIATLASGLEGGRTPIAVEIEHFIHIITGVAVFLGISFFILSLILQYSWLEAVIFLIGIIVANVPEGLLATVTVCLTLTAKRMARKNCLVKNLEAVETLGSTSTICSDKTGTLTQNRMTVAHMWFDNQIHEADTTENQSGASFDKSSPTWTALARIAGLCNRAVFQAGQENTPILKRDVAGDASESALLKCIELCCGSVRDMREKNTKVAEIPFNSTNKYQLSVHKNANSSESRYLLVMKGAPERILDRCTTILLQGKEQPLDEELKDSFQNAYLELGGLGERVLGFCHLALSDDQFPEGFQFDSEEVNFPTENLCFVGLISMIDPPRAAVPDAVGKCRSAGIKVIMVTGDHPITAKAIAKGVGIISEGNETVEDIAARLNIPVNQVNPRDAKACVIHGSDLKDMTPEQIDDILRHHTEIVFARTSPQQKLIIVEGCQRQGAIVAVTGDGVNDSPALKKADIGIAMGIAGSDVSKQAADMILLDDNFASIVTGVEEGRLIFDNLKKSIAYTLTSNIPEITPFLIFIIANIPLPLGTVTILCIDLGTDMVPAISLAYEQAESDIMKRQPRNPKTDKLVNERLISMAYGQIGMIQALGGFFTYFVILAENGFLPSTLLGIRVNWDDRWINDVEDSYGQQWTYEQRKIVEFTCHTSFFVSIVVVQWADLIICKTRRNSVFQQGMKNKILIFGLFEETALAAFLSYCPGMDVALRMYPLKPTWWFCAFPYSLIIFIYDEIRKLIIRRSPGGWVEKESYY
>frog|Lithobates_sphenocephalus_A1_MT813451
----------------EYSPAATNADN---GGGKKK------MKEREMDELKKEVTMEDHKLSLDDLVKKYGTDLSKGLTNTRASEILAQEGPNALTPPPTTPEWVKFCRQLFGGFSILLWIGATLCFLAYGIQIAM-EDEPINDNLYLGVVLAAVVIVTGCFSYYQEAKSSKIMDSFKNMVPQQALVIRSGEKLSINAEEVVLGDLVEVKGGDRIPADLRIISAHGCKVDNSSLTGESEPQTRSADFTNENPLETRNIAFFSTNCVEGTARGVVINTGDRTVMGRIATLASGLEGGRTPIAVEIEHFIHIITGVAVFLGISFFILSLILQYSWLEAVIFLIGIIVANVPEGLLATVTVCLTLTAKRMARKNCLVKNLEAVETLGSTSTICSDKTGTLTQNRMTVAHMWFDNQIHEADTTENQSGASFDKSSPTWTALARIAGLCNRAVFQAGQENTPILKRDVAGDASESALLKCIELCCGSVRDMREKNTKVAEIPFNSTNKYQLSVHKNANSSESRYLLVMKGAPERILDRCTSILLQGKEQPLDEEMKDSFQNAYLELGGLGERVLGFCHLALPDDQFADGFQFDSEEVNFPTENLCFVGLISMIDPPRAAVPDAVGKCRSAGIKVIMVTGDHPITAKAIAKGVGIISEGNETVEDIAARLNIPVNQVNPRDAKACVIHGSDLKDMAPEQIDDILRHHTEIVFARTSPQQKLIIVEGCQRQGAIVAVTGDGVNDSPALKKADIGIAMGIAGSDVSKQAADMILLDDNFASIVTGVEEGRLIFDNLKKSIAYTLTSNIPEITPFLIFIIANIPLPLGTVTILCIDLGTDMVPAISLAYEQAESDIMKRQPRNPKTDKLVNERLISMAYGQIGMIQALGGFFTYFVILAENGFLPSSLLGIRVNWDDRWVNDVEDSYGQQWTYEQRKIVEFTCHTSFFVSIVVVQWADLIICKTRRNSVFQQGMKNKILIFGLFEETALAAFLSYCPGMDVALRMYPLKPTWWFCAFPYSLIIFIYDEIRKLIIRRSPGGWVEKESYY
>frog|Lithodytes_lineatus_A1_MT396182
----------------------------HGGKKKGK------GKDKDMDELKKEVTMEDHKMTLDELHRKYGTDLARGLTTARAAEILARDGPNALTPPPTTPEWVKFCRQLFGGFSMLLWIGAILCFLAYGIQAAT-EEDPQNDNLYLGIVLSAVVIITGCFSYYQEAKSSKIMESFKNMVPQQALVIRNGEKLSINAEDVVQGDLVEVKGGDRIPADLRIVSAHGCKVDNSSLTGESEPQTRSPDFTNENPLETRNIAFFSTNCVEGTARGVVINTGDRTVMGRIATLASGLEGGRTPIAIEIEHFIHIITGVAVFLGVSFFILSLILQYTWLEAVIFLIGIIVANVPEGLLATVTVCLTLTAKRMARKNCLVKNLEAVETLGSTSTICSDKTGTLTQNRMTVAHMWFDNQIHEADTTENQSGVSFDKSSPTWTALARVAGLCNRAVFQAGQENTPILKRDVAGDASESALLKCIELCCGSVKDMREKNQKVAEIPFNSTNKYQLSIHKNANPSESRYILVMKGAPERILDRCSTILLQGKEQPLDEEMKDAFQNAYLELGGLGERVLGFSHLILDDEQFPEGFSFDSEDVNFPIEGLCFVGLISMIDPPRAAVPDAVGKCRSAGIKVIMVTGDHPITAKAIAKGVGIISEGNETVEDIAARLNIPVNQVNPRDAKACVIHGSDLKDMSPDQIDDILRHHTEIVFARTSPQQKLIIVEGCQRQGAIVAVTGDGVNDSPALKKADIGIAMGIAGSDVSKQAADMILLDDNFASIVTGVEEGRLIFDNLKKSIAYTLTSNIPEITPFLIFIIANIPLPLGTVTILCIDLGTDMVPAISLAYEQAESDIMKRQPRNPKTDKLVNERLISMAYGQIGMIQALGGFFTYFVILAENGFLPWTLLGIRVNWDDRWMNDVEDSYGQQWTYEQRKIVEFTCHTSFFVSIVIVQWADLIICKTRRNSVFQQGMKNKILIFGLFEETALAAFLSYCPGMDVALRMYPLKPTWWFCAFPYSLLIFIYDEIRKLIIRRSPGGWVEKETYY
>frog|Mantella_betsileo_A1_SRR7592160
----------------KYEPAATSEHG-AKKKGKGK------GKDKDMDELKKEVSLEDHKLSMDELHRKYGTDLTRGLTTARAAEILARDGPNALTPPPTTPEWVKFCRQLFGGFSMLLWIGAILCFLAYGIQAGT-EEEPQNDNLYLGVVLSAVVIITGCFSYYQEAKSSRIMESFKNMVPQQALVIRSGEKLSINAEEVVLGDLVEVKGGDRIPADLRIISAHGCKVDNSSLTGESEPQTRSPDFTNENPLETRNIAFFSTNCVEGTARGIVINTGDRTVMGRIATLASGLEGGRTPIAIEIEHFIHIITGVAVFLGVSFFILSLILQYTWLEAVIFLIGIIVANVPEGLLATVTVCLTLTAKRMARKNCLVKNLEAVETLGSTSTICSDKTGTLTQNRMTVAHMWFDNQIHEADTTENQSGASFDKSSPTWAGLARIAGLCNRAVFQAGQENTPILKRDVAGDASESALLKCIELCCGSVKAMREKHTKVAEIPFNSTNKYQLSIHKNANPAESRYLLVMKGAPERILDRCSTILLQGKEQPLDEEMKDSFQNAYLELGGLGERVLGFCHLAMSDDQFPEGFQFDTDDVNFPTENLCFVGLISMIDPPRAAVPDAVGKCRSAGIKVIMVTGDHPITAKAIAKGVGIISEGNETVEDIAARLNIPVNQVNPRDAKACVIHGTDLKDMSPEQIDDILRHHTEIVFARTSPQQKLIIVEGCQRQGAIVAVTGDGVNDSPALKKADIGIAMGIAGSDVSKQAADMILLDDNFASIVTGVEEGRLIFDNLKKSIAYTLTSNIPEITPFLIFIIANIPLPLGTVTILCIDLGTDMVPAISLAYEQAESDIMKRQPRNPKTDKLVNERLISMAYGQIGMIQALGGFFTYFVILAENGFLPKDLLGIRVSWDDRWTNDVEDSYGQQWTYEQRKIVEFTCHTSFFVSIVVVQWADLIICKTRRNSVFQQGMKNKILIFGLFEETALAAFLSYCPGMDVALRMYPLKPTWWFCAFPYSLLIFIYDEVRKLIIRRSPGGWVEKETYY
>frog|Megophrys_nasuta_A1_MT813448
--------------RDKYEPAATSEHGA--KKKKGK------KE-KDMDELKKEVQLDDHKLSLDELHRKYGTDLSRGLAPTRAAEILARDGPNALTPPPTTPEWVKFCRQLFGGFSLLLWIGAFLCFLAYGIQAAT-EEEPNNDNLYLGVVLAAVVIITGCFSYYQEAKSSKIMESFKNMVPQQALVIRNGEKMSINAEGVVVGDLVEVKGGDRIPADLRIISAHGCKVDNSSLTGESEPQTRSPDFTNENPLETRNIAFFSTNCVEGTARGIVINTGDRTVMGRIATLASGLEGGQTPIAVEIEHFIHIITGVAVFLGVSFFILSLILEYTWLEAVIFLIGIIVANVPEGLLATVTVCLTLTAKRMARKNCLVKNLEAVETLGSTSTICSDKTGTLTQNRMTVAHMWFDNQIHEADTTENQSGASFDKTSPTWTALARIAGLCNRAVFQASQDNVPILKRAVAGDASESALLKCIELCCGSVKELREKNSKVVEIPFNSTNKYQLSIHKNANPSESRYLLVMKGAPERILDRCSTILMHGKEQPLDEEAKDAFQNAYLELGGLGERVLGFCHLALPDDQFPEGFEFDTDDVNFPVEKLCFVGLISMIDPPRAAVPDAVGKCRSAGIKVIMVTGDHPITAKAIAKGVGIISEGNETVEDIALRLNIPVSQVNPRDAKACVIHGSDLKDMTSEQLDDILRHHTEIVFARTSPQQKLIIVEGCQRQGAIVAVTGDGVNDSPALKKADIGVAMGIAGSDVSKQAADMILLDDNFASIVTGVEEGRLIFDNLKKSIAYTLTSNIPEITPFLIFIIANIPLPLGTVTILCIDLGTDMVPAISLAYEQAESDIMKRQPRNPKTDKLVNERLISMAYGQIGMIQALGGFFTYFVILAENGFLPSSLLGIRVTWDDRWINDVEDSYGQQWTYEQRKIVEFTCHTAFFVSIVVVQWADLVICKTRRNSVFQQGMKNKILIFGLFEETALAAFLSYCPGMDVALRMYPLKPTWWFCAFPYSLLIFVYDEVRKLILRRSPGGWVEKETYY
>frog|Melanophryniscus_stelzneri_A1_MT813449
------------------EPAATSEHG---GKKKGK------GKDQDMDELKKEVSMDDHKITLDELHRKYGTDLTRGLTTSRAAEILARDGPNALTPPPTTPEWVKFCRQLFGGFSMLLWIGAVLCFLAHGILVAT-EDEPNNDNLYLGVVLSTVVIITGCFSYYQEAKSSKIMESFKNMVPQQALVIRDGEKLSINAENVVQGDLVEVKGGDRIPADLRIISSHGCKVDNSSLTGESEPQTRSPDFTNENPLETRNIAFFSTNCVEGTARGLVIYTGDRTVMGRIATLASGLSGGRTPIAVEIEHFIHIITGVAVFLGVSFFILSLILQYSWLEAVIFLIGIIVANVLEGLLATVTVCLTLTAKRMARKNCLVKNLEAVETLGSTSTICSDKTGTLTQNRMTVAHMWFDNQIHEADTTENQSGASFDKSSPTWTALSRIAGLCNRAVFQAGQENTPILKRDVAGDASESALLKCIELCCGSVRDMREKNQKVAEIPFNSTNKYQLSVHKNANSSESRYLLVMKGAPERILDRCTTILLQGKEQPLDEELKDAFQNAYLELGGLGERVLGFCHLVLDDNQFPDGFSFDTEEVNFPTEGLCFVGLISMIDPPRAAVPDAVGKCRSAGIKVIMVTGDHPITAKAIAKGVGIISEGNETVEDIAARLNIPVNQVNPRDAKACVIHGSDLKDMTAEQIDDILRYHTEIVFARTSPQQKLIIVEGCQRQGAIVAVTGDGVNDSPALKKADIGIAMGISGSDVSKQAADMILLDDNFASIVTGVEEGRLIFDNLKKSIAYTLTSNIPEITPFLIFIIADIPLPLGTVTILCIDLGTDMVPAISLAYEQAESDIMKRQPRNPKTDKLVNERLISMAYGQIGMIQALGGFFTYFVILAENGFLPSTLLGIRVSWEDRWVNDVEDSYGQQWTYEQRKIVEFTCHTAFFVSIVVVQWADLIICKTRRNSVFQQGMKNKILIFGLFEETALAAFLSYCPGMGVALRMYPLKPTWWFCAFPYSLLIFVYDEIRKLIIRRSPGGWVERETYY
>frog|Odorrana_margaretae_A1_SRR924480
----------------KYEPAATSEHE-SKKKKKAR------GKEKDMEELKKEVSLEDHKLSLDELNRKYGTDLTRGHTTARAAEILARDGPNALTPPPTTPEWVKFCRQLFGGFSMLLWIGAILCFLAYGILAAT-EEEPQNDNLYLGVVLSAVVIITGCFSYYQEAKSSRIMESFKNMVPQQALVIRSGEKLSINAEEVVLGDLVEVKGGDRIPADLRVISAHGCKVDNSSLTGESEPQTRSPDFTNENPLETRNIAFFSTNCVEGTARGVVINTGDRTVMGRIATLASGLEGGRTPIAVEIEHFIHIITGVAVFLGVSFFILSLILQYSWLEAVIFLIGIIVANVPEGLLATVTVCLTLTAKRMARKNCLVKNLEAVETLGSTSTICSDKTGTLTQNRMTVAHMWFDNQIHEADTTENQSGASFDKSSPTWTALARVAGLCNRAVFQAGQENTPILKRDVAGDASESALLKCIELCCGSVRDMREKNTKVAEIPFNSTNKYQLSVHKNANPSESRYLLVMKGAPERILDRCSTILLQGKEQPLDEEMKDSFQNAYLELGGLGERVLGFCHLALSDDQFPEGFQFDSEEVNFPTENLCFVGLISMIDPPRAAVPDAVGKCRSAGIKVIMVTGDHPITAKAIAKGVGIISEGNETVEDIAARLNIPVNQVNPRDAKACVIHGSDLKDMSPEQIDDILQHHTEIVFARTSPQQKLIIVEGCQRQGAIVAVTGDGVNDSPALKKADIGIAMGIAGSDVSKQAADMILLDDNFASIVTGVEEGRLIFDNLKKSIAYTLTSNIPEITPFLIFIIANIPLPLGTVTILCIDLGTDMVPAISLAYEQAESDIMKRQPRNPKTDKLVNERLISMAYGQIGMIQALGGFFTYFVILAENGFLPSTLLGIRVSWDDRWTNDVEDSYGQQWTYEQRKIVEFTCHTSFFVSIVVVQWADLIICKTRRNSVFQQGMKNKILIFGLFEETALAAFLSYCPGMDVALRMYPLKPTWWFCAFPYSLIIFIYDEIRKLIIRRSPGGWVEKETYY
>frog|Odorrana_tormota_A1_SRR6896138
----------------KYEPAATSEHE-TKKQKKAR------GKEREMDELKKEVSLEDHKLSMEELNRKYGTDLTRGHTTARAAEILARDGPNALTPPPTTPEWVKFCRQLFGGFSMLLWIGAILCFLAYGIQAAT-EEEPQNDNLYLGVVLSAVVIITGCFSYYQEAKSSKIMESFKNMVPQQALVIRSGEKLSINAEEVVLGDLVEVKGGDRIPADLRIISAHGCKVDNSSLTGESEPQTRSPDFTNENPLETRNIAFFSTNCVEGTARGVVINTGDRTVMGRIATLASGLEGGRTPIAVEIEHFIHIITGVAVFLGVSFFILSLILQYTWLEAVIFLIGIIVANVPEGLLATVTVCLTLTAKRMARKNCLVKNLEAVETLGSTSTICSDKTGTLTQNRMTVAHMWFDNQIHEADTTENQSGASFDKSSPTWTALARVAGLCNRAVFQAGQENTPILKRDVAGDASESALLKCIELCCGSVRDMREKNTKVAEIPFNSTNKYQLSVHKNANPSESRYLLVMKGAPERILDRCTTILLQGKEQALDEEMKDSFQNAYLELGGLGERVLGFCHLALSDDQFPEGFQFDSEEVNFPTESLCFVGLISMIDPPRAAVPDAVGKCRSAGIKVIMVTGDHPITAKAIAKGVGIISEGNETVEDIAARLNIPVNQVNPRDAKACVIHGSDLKDMSPEQIDDILRHHTEIVFARTSPQQKLIIVEGCQRQGAIVAVTGDGVNDSPALKKADIGIAMGIAGSDVSKQAADMILLDDNFASIVTGVEEGRLIFDNLKXSIAYTLTSNIPEITPFLIFIIANIPLPLGTVTILCIDLGTDMVPAISLAYEQAESDIMKRQPRNPKTDKLVNERLISMAYGQIGMIQALGGFFTYFVILAENGFLPSTLLGIRVSWDDRWTNDVEDSYGQQWTYEQRKIVEFTCHTSFFVSIVVVQWADLIICKTRRNSVFQQGMKNKILIFGLFEETALAAFLSYCPGMDVALRMYPLKPTWWFCAFPYSLIIFVYDEIRKLIIRRSPGGWVEKETYY
>frog|Oophaga_pumilioS_A1_DN39765
MG------YG-A-GRDKYEPAATSEHG-GKK--KGK------GKDKDMDELKKEVTMEDHKMSLDELHRKYGTDLTRGLTTARAAEILARDGPNALTPPPTTPEWVKFCRQLFGGFSMLLWIGAVLCFLAYGIQAAT-EEEPQNDNLYLGVVLSAVVIITGCFSYYQEAKSSKIMESFKNMVPQQALVIRSGEKLSINAEDVVQGDLVEVKGGDRIPADLRIISAHGCKVDNSSLTGESEPQTRSPDFTNENPLETRNIAFFSTNCVEGTARGIVINTGDRTVMGRIATLASGLEGGRTPIAIEIEHFIHIITGVAVFLGVSFFILSLILQYTWLEAVIFLIGIIVANVPEGLLATVTVCLTLTAKRMARKNCLVKNLEAVETLGSTSTICSDKTGTLTQNRMTVAHMWFDNQIHEADTTENQSGASFDKSSPTWTALARVAGLCNRAVFQAGQENTPILKRDVAGDASESALLKCIELCCGSVRDMREKNQKIAEIPFNSTNKYQLSIHKNANPSESRYLLVMKGAPERILDRCSTILLQGKEQPLDEELKDAFQNAYLELGGLGERVLGFCHLVLDDDQFPDGFNFDTEDENFPTEGMCFVGLISMIDPPRAAVPDAVGKCRSAGIKVIMVTGDHPITAKAIAKGVGIISEGNETVEDIAARLNIPVNQVNPRDAKACVIHGSDLKDMSSEQIDDVLQHHTEIVFARTSPQQKLIIVEGCQRQGAIVAVTGDGVNDSPALKKADIGIAMGIAGSDVSKQAADMILLDDNFASIVTGVEEGRLIFDNLKKSIAYTLTSNIPEITPFLIFIIANIPLPLGTVTILCIDLGTDMVPAISLAYEQAESDIMKRQPRNPKTDKLVNERLISMAYGQIGMIQALGGFFTYFVILAENGFLPSTLLGIRVNWDDRWMNDVEDSYGQQWTYEQRKIVEFTCHTSFFVSIVIVQWADLIICKTRRNSVFQQGMKNKILIFGLFEETALAAFLSYCPGMDVALRMYPLKPTWWFCAFPYSLIIFIYDEIRKLIIRRNPGGWVEKETYY
>frog|Oophaga_pumilioR_A1_DN41650
--------------------------------------------------------MEDHKMSLDELHRKYGTDLTRGLTTARAAEILARDGPNALTPPPTTPEWVKFCRQLFGGFSMLLWIGALLCFMAYGIRSAT-EDEPQNDDLYLGVVLSAVVIITGCFSYYQEAKSSKIMESFKNMVPQQALVIRNGEKLSINAEDVVQGDLVEVKGGDRIPADLRIISAHGCKVDNSSLTGESEPQTRSPDFTNENPLETRNIAFFSTNCVEGTAHGIVINTGDRTVMGRIATLASGLEGGRTPIAVEIEHFIHIITGVAVFLGVSFFILSLILQYTWLEAVIFLIGIIVANVPEGLLATVTVCLTLTAKRMARKNCLVKNLEAVETLGSTSTICSDKTGTLTQNRMTVAHMWFDNQIHEADTTENQSGASFDKTSPTWTALARVAGLCNRAVFQAGQENTPILKRDVAGDASESALLKCIELCCGSVRDMREKNQKVAEIPFNSTNKYQLSIHKNANPSESRYLLVMKGAPERILDRCSTILLQGKEQPLDEELKDAFQNAYLELGGLGERVLGFCHLVLDDDQFPDGFNFDTEDENFPTEGMCFVGLISMIDPPRAAVPDAVGKCRSAGIKVIMVTGDHPITAKAIAKGVGIISEGNETVEDIAARLNIPVNQVNPRDAKACVIHGSDLKDMSSEQIDDVLQHHTEIVFARTSPQQKLIIVEGCQRQGAIVAVTGDGVNDSPALKKADIGIAMGIAGSDVSKQAADMILLDDNFASIVTGVEEGRLIFDNLKKSIAYTLTSNIPEITPFLIFIIANIPLPLGTVTILCIDLGTDMVPAISLAYEQAESDIMKRQPRNPKTDKLVNERLISMAYGQIGMIQALGGFFTYFVILAENGFLPSTLLGIRVNWDDRWMNDVEDSYGQQWTYEQRKIVEFTCHTSFFVSIVIVQWADLIICKTRRNSVFQQGMKNKILIFGLFEETALAAFLSYCPGMDVALRMYPLKPTWWFCAFPYSLIIFIYDEIRKLIIRRNPGGWVEKETYY
>frog|Oreobates_cruralis_A1_SRR5507183
-------------------------------------------KDRDMDELKKEVSLDDHKMTLDELHRKYGTDLTRGLTTARAAEILARDGPNALTPPPTTPEWVKFCRQLFGGFSMLLWIGAILCFLAYGIQAAT-EEEPQNDNLYLGVVLSAVVIITGCFSYYQEAKSSKIMESFKNMVPQQALVIRSGEKLSINAEDVVQGDLVEVKGGDRIPADLRIISAHGCKVDNSSLTGESEPQTRSPDFTNENPLETRNIAFFSTNCVEGTARGVVINTGDRTVMGRIATLASGLEGGRTPIAIEIEHFIHIITGVAVFLGVSFFILSLILQYTWLEAVIFLIGIIVANVPEGLLATVTVCLTLTAKRMARKNCLVKNLEAVETLGSTSTICSDKTGTLTQNRMTVAHMWFDNQIHEADTTENQSGASFDKSSPTWTALSRIAGLCNRAVFQAGQENTPILKRDVAGDASESALLKCIELCCGSVRDMRDKNNKVAEIPFNSTNKYQLSIHTNANASESRYLLVMKGAPERILDCCSTILMQGKEQPLDEELKDAFQNAYLELGGLGERVLGFCHLALNDEQFPDGFNFDTEDVNFPTEGLCFVGLISMIDPPRAAVPDAVGKCRSAGIKVIMVTGDHPITAKAIAKGVGIISEGNETVEDIAARLNIPVNQVNPRDAKACVIHGSDLKDMAPEQIDDILRHHTEIVFARTSPQQKLIIVEGCQRQGAIVAVTGDGVNDSPALKKADIGIAMGIAGSDVSKQAADMILLDDNFASIVTGVEEGRLIFDNLKKSIAYTLTSNIPEITPFLIFIIANIPLPLGTVTILCIDLGTDMVPAISLAYEQAESDIMKRQPRNPKTDKLVNERLISMAYGQIGMIQALGGFFTYFVILAENGFLPSTLLGIRVNWDDRWMNDVEDSYGQQWTYEQRKIVEFTCHTSFFVSIVIVQWADLIICKTRRNSVFQQGMKNKILIFGLFEETALAAFLSYCPGMDVALRMYPLKPTWWFCAFPYSLLIFVYDEIRKLIIRRSPGGWVEKETYY
>frog|Oreolalax_rhodostigmatus_A1_SRR6265740
-----------------YEPAATSEHGAKKKKKKGK------AKDKDMDELKKEVTMEEHKMNMDELHRKFGTDLQRGLTTTRAAEILARDGPNALSPPPTTPEWVKFCRQLFGGFSMLLWIGAILCFLAYGIQAGT-EEEPQNDNLYLGVVLSAVVIITGCFSYYQEAKSSKIMESFKNMVPQQALVIRNGEKMSINAELVVLGDLVEVKGGDRIPADLRIISAHGCKVDNSSLTGESEPQTRSPDFTNENPLETRNIAFFSTNCVEGTARGIVVNTGDRTVMGRIATLASGLEGGRTPIAIEIEHFIHIITGVAVFLGVSFFILSLILQYTWLEAVIFLIGIIVANVPEGLLATVTVCLTLTAKRMARKNCLVKNLEAVETLGSTSTICSDKTGTLTQNRMTVAHMWFDNQIHEADTTENQSGASFDKSSPTWTALSRVAGLCNRAVFQAGQENTPILKRDVAGDASESALLKCIELCCGSVRDMRDKNPKVAEIPFNSTNKYQLSIHNNANPSESRFLLVMKGAPERILDRCSTILVQGKEQPLDEELKDSFQNAYLELGGLGERVLGFCHFALPDDQFPDSFQFDSEEVNFPTENLCFVGLISMIDPPRAAVPDAVGKCRSAGIKVIMVTGDHPITAKAIAKGVGIISEGNETVEDIAARLNIPVNQVNARDAKACVVHGSDLKDMAPEQIDDILTYHTEIVFARTSPQQKLIIVEGCQRQGAIVAVTGDGVNDSPALKKADIGIAMGIAGSDVSKQAADMILLDDNFASIVTGVEEGRLIFDNLKKSIAYTLTSNIPEITPFLIFIIANIPLPLGTVTILCIDLGTDMVPAISLAYEQAESDIMKRQPRNPKTDKLVNERLISMAYGQIGMIQALGGFFTYFVILAENGFLPWTLLGIRVNWDDRWTNDVEDSYGQQWTYEQRKIVEFTCHTSFFVSIVVVQWADLIICKTRRNSVFQQGMKNKILIFGLFEETALAAFLSYCPGMDVALRMYPLKPTWWFCAFPYSLLIFIYDEVRKLILRRSPGGWVEKETYY
>frog|Pelobates_fuscus_A1_SRR5119616
-----------------YEPAATSEHG-AKKKAKGK------AKEKDMDELKKEVTMEEHKMNMDELHRKFGTDLQRGLTTARAAEILARDGPNALTPPPTTPEWVKFCRQLFGGFSMLLWIGAILCFLAYGIQAAT-EEEPQNDNLYLGVVLSAVVIITGCFSYYQEAKSSKIMESFKNMVPQQALVIRNGEKMSINAEEVVWGDLVEVKGGDRIPADLRIISAHGCKVDNSSLTGESEPQTRSPDFTNENPLETRNIAFFSTNCVEGTARGIVVYTGDRTVMGRIATLASGLEGGRTPIAIEIEHFIHIITGVAVFLGVSFFILSLILHYTWLEAVIFLIGIIVANVPEGLLATVTVCLTLTAKRMARKNCLVKNLEAVETLGSTSTICSDKTGTLTQNRMTVAHMWFDNQIHEADTTENQSGASFDKTSPTWTALSRVAGLCNRAVFQAGQENTPILKRDVAGDASESALLKCIELCCGSVREMREKNQKLAEVPFNSTNKYQLSVHKNANPSESRHLLVMKGAPERILDRCSTILVQGKEQPLDEELKDAFQNAYLELGGLGERVLGFCHLALPDDQFPDGFQFDSEEVNFPTEDLCFVGLISMIDPPRAAVPDAVGKCRSAGIKVIMVTGDHPITAKAIAKGVGIISEGNETVEDIAARLNIPVNQVNARDAKACVVHGSDLKDMSGEQIDDILTHHTEIVFARTSPQQKLIIVEGCQRQGAIVAVTGDGVNDSPALKKADIGIAMGIAGSDVSKQAADMILLDDNFASIVTGVEEGRLIFDNLKKSIAYTLTSNIPEITPFLIFIIANIPLPLGTVTILCIDLGTDMVPAISLAYEQAESDIMKRQPRNPKTDKLVNERLISMAYGQIGMIQALGGFFTYFVILAENGFLPWTLLGIRVNWDDRWMNDVEDSYGQQWTYEQRKIVEFTCHTSFFVSIVVVQWADLIICKTRRNSVFQQGMKNKILIFGLFEETALAAFLSYCPGMDVALRMYPLKPTWWFCAFPYSLLIFIYDEIRKLIIRRSPGGWVEKETYY
>frog|Pelophylax_lessonae_A1_SRR1164893
----------------KYEPAATSEHE-TKKQKKAR------GKEREMDELKKEVSMEDHKLSLDELNRKYGTDLTRGLTTARAAEILARDGPNALTPPPTTPEWVKFCRQLFGGFSMLLWIGAILCFLAYGIQAAT-EEEPQNDNLYLGVVLSAVVIITGCFSYYQEAKSSRIMESFKNMVPQQALVIRSGEKLSINAEEVVLGDLVEVKGGDRIPADLRVISSHGCKVDNSSLTGESEPQTRSPDFTNENPLETRNIAFFSTNCVEGTARGIVVNTGDRTVMGRIATLASGLEGGRTPIAVEIEHFIHIITGVAVFLGVSFFILSLILQYTWLEAVIFLIGIIVANVPEGLLATVTVCLTLTAKRMARKNCLVKNLEAVETLGSTSTICSDKTGTLTQNRMTVAHMWFDNQIHEADTTENQSGASFDKSSPTWTALSRIAGLCNRAVFQAGQENTPILKRDVAGDASESALLKCIELCCGSVREMREKNTKVAEIPFNSTNKYQLSIHKNANPGESRYLLVMKGAPERILDRCSTILLQGKEQPLDEELKDSFQNAYLELGGLGERVLGFCHLAMSDEQFPDGFQFDTEEVNFPTENLCFVGLISMIDPPRAAVPDAVGKCRSAGIKVIMVTGDHPITAKAIAKGVGIISEGNETVEDIAARLNIPVNQVNPRDAKACVIHGSDLKDMSPEQIDDILRHHTEIVFARTSPQQKLIIVEGCQRQGAIVAVTGDGVNDSPALKKADIGIAMGISGSDVSKQAADMILLDDNFASIVTGVEEGRLIFDNLKKSIAYTLTSNIPEITPFLIFIIANIPLPLGTVTILCIDLGTDMVPAISLAYEQAESDIMKRQPRNPKTDKLVNERLISMAYGQIGMIQALGGFFTYFVILAENGFLPSTLLGIRVSWDDRWINDVEDSYGQQWTYEQRKIVEFTCHTSFFVSIVVVQWADLIICKTRRNSVFQQGMKNKILIFGLFEETALAAFLSYCPGMDVALRMYPLKPTWWFCAFPYSLIIFIYDEVRKLIIRRSPGGWVEKETYY
>frog|Quasipaa_boulengeri_A1_SRR2962603
-----------------YEPAATSEHGAKKKKGKGK------GKDKDMEELKKEVSLEDHKLSMEELHRKYGTDLQRGHTTARAAEILARDGPNALTPPPTTPEWVKFCRQLFGGFSMLLWIGAILCFLAYGIQAAT-EDEPQNDNLYLGVVLSAVVIITGCFSYYQEAKSSRIMESFKNMVPQQALVIRSGEKLSINAEEVVLGDLVEVKGGDRIPADLRVISAHGCKVDNSSLTGESEPQTRSPDFTNENPLETRNIAFFSTNCVEGTARGIVINTGDRTVMGRIATLASGLEGGRTPIAIEIEHFIHIITGVAVFLGVSFFILSLILQYSWLEAVIFLIGIIVANVPEGLLATVTVCLTLTAKRMARKNCLVKNLEAVETLGSTSTICSDKTGTLTQNRMTVAHMWFDNQIHEADTTENQSGASFDKSSPTWTALSRVAGLCNRAVFQAGQENTPILKRDVAGDASESALLKCIELCCGSVRDMREKYLKMAEIPFNSTNKYQLSVHKNANPAESRFLLVMKGAPERILDRCSTILLQGKEQPLDEELKDSFQNAYLELGGLGERVLGFCHLALSDEQFPDGFQFDSEEVNFPTENLCFVGLISMIDPPRAAVPDAVGKCRSAGIKVIMVTGDHPITAKAIAKGVGIISEGNETVEDIAARLNIPVNQVNPRDAKACVIHGTDLKDMSAEQIDDILRYHTEIVFARTSPQQKLIIVEGCQRQGAIVAVTGDGVNDSPALKKADIGIAMGIAGSDVSKQAADMILLDDNFASIVTGVEEGRLIFDNLKKSIAYTLTSNIPEITPFLIFIIANIPLPLGTVTILCIDLGTDMVPAISLAYEQAESDIMKRQPRNPKTDKLVNERLISMAYGQIGMIQALGGFFTYFVILAENGFLPSTLLGIRVNWDDRWTNDVEDSYGQQWTYEQRKIVEFTCHTSFFVSIVVVQWADLIICKTRKNSVFQQGMKNKILIFGLFEETALAAFLSYCPGMDVALRMYPLKPTWWFCAFPYSLLIFIYDEIRKLILRRSPGGWVEKETYY
>frog|Rana_temporaria_A1_XM040334157
MG------YG-A-GRDKYEPAATSEHE-SKKQKKAK------RKEKDMDELKKEVSMEDHKLSMEELNRKYGTDLTRGHTTARAAEILARDGPNALTPPPTTPEWVKFCRQLFGGFSMLLWIGAILCFLAYGILAAT-EEEPQNDNLYLGVVLSAVVIITGCFSYYQEAKSSRIMESFKNMVPQQALVIRSGEKLSINAEEVVLGDLVEVKGGDRIPADLRIISAHGCKVDNSSLTGESEPQTRSPDFTNENPLETRNIAFFSTNCVEGTARGIVVNTGDRTVMGRIATLASGLEGGRTPIAVEIEHFIHIITGVAVFLGVSFFILSLILQYSWLEAVIFLIGIIVANVPEGLLATVTVCLTLTAKRMARKNCLVKNLEAVETLGSTSTICSDKTGTLTQNRMTVAHMWFDNQIHEADTTENQSGASFDKSSPTWTALSRVAGLCNRAVFQAGQENTPILKRDVAGDASESALLKCIELCCGSVRDMREKNTKVAEIPFNSTNKYQLSVHKNANPSESRYLLVMKGAPERILDRCTTILQQGKEQPLDEELKDSFQNAYLELGGLGERVLGFCHLALSDEQFPEGFQFDSEEVNFPTENLCFVGLISMIDPPRAAVPDAVGKCRSAGIKVIMVTGDHPITAKAIAKGVGIISEGNETVEDIAARLNIPVNQVNPRDAKACVIHGSDLKDMAPEQIDDILRHHTEIVFARTSPQQKLIIVEGCQRQGAIVAVTGDGVNDSPALKKADIGIAMGISGSDVSKQAADMILLDDNFASIVTGVEEGRLIFDNLKKSIAYTLTSNIPEITPFLIFIIANIPLPLGTVTILCIDLGTDMVPAISLAYEQAESDIMKRQPRNPKTDKLVNERLISMAYGQIGMIQALGGFFTYFVILAENGFLPSTLLGIRVNWDDRWVNDVEDSYGQQWTYEQRKIVEFTCHTSFFVSIVVVQWADLIICKTRRNSVFQQGMKNKILIFGLFEETALAAFLSYCPGMDVALRMYPLKPTWWFCAFPYSLIIFIYDEIRKLIIRRSPGGWVEKESYY
>frog|Rhinella_granulosa_A1_SubmissionID:2368740
----------------KYEPAATSEHG-GKKKGKGK------GKDRDMDELKKEVTMEDHKMTLEELHRKYGTDLTRGLTTARAAEILARDGPNALTPPPTTPEWVKFCRQLFGGFSMLLWIGAILCFLAYGIRKAS-DLEPDNDNLYLGIVLSAVVIITGCFSYYQEAKSSRIMESFKNMVPQQALVIRNGEKLSINAENVVQGDLVEVKGGDRIPADLRIISAHGCKVDNSSLTGESEPQTRSPDFTNENPLETRNIAFFSTNCVEGTARGIVINTGDRTVMGRIATLASGLEGGRTPIAVEIEHFIHIITGVAVFLGVSFFILSLILHYTWLEAVIFLIGIIVANVPEGLLATVTVCLTLTAKRMARKNCLVKNLEAVETLGSTSTICSDKTGTLTQNRMTVAHMWFDNQIHEADTTENQSGASFDKSSPTWTALARIAGLCNRAVFPAGQENTPILKRDVVGDASESALLKCIELCCGSVKDMRDKNHKVAEIPFNSTNKYQLSVHKNANPSESRYLLVMKGAPERILDRCSSILLQGKEQPLDEELKDAFQNAYLELGGLGERVLGFCHLLLDDEQFPDGFSFDTEDVNFPTEGLCFVGLISMIDPPRAAVPDAVGKCRSAGIKVIMVTGDHPITAKAIAKGVGIISEGNETVEDIAARLNIPVNQVNPRDAKACVIHGTDLKDMNSDQIDDILRHHTEIVFARTSPQQKLIIVEGCQRQGAIVAVTGDGVNDSPALKKADIGIAMGIAGSDVSKQAADMILLDDNFASIVTGVEEGRLIFDNLKKSIAYTLTSNIPEITPFLIFIIADIPLPLGTVTILCIDLGTDMVPAISLAYEQAESDIMKRQPRNPKKDKLVNERLISMAYGQIGMIQALGGFFAYFVILAENGFLPSTLLGIRVAWEDRYVNDVEDSYGQQWTYEQRKIVEFTCHTAFFVSIVVVQWADLIICKTRRNSVFQQGMKNKILIFGLFEETALAAFLSYCPGMDVALRMYPLKPTWWFCAFPYSLLIFIYDEVRKLILRRSPGGWVEKETYY
>frog|Rhinella_marina_A1_MT813452
----------------KYEPAATSEHG-G-KKGKGK------GKDRDMEELKKEVTMEDHKMTLEELHRKYGTDLTRGLTTARAAEILARDGPNALTPPPTTPEWVKFCRQLFGGFSMLLWIGAILCFLAYGIRKAS-DLEPDNDNLYLGVVLSAVVIITGCFSYYQEAKSSRIMESFKNMVPQQALVIRNGEKLSINAENVVQGDLVEVKGGDRIPADLRIISAHGCKVDNSSLTGESEPQTRSPDFTNENPLETRNIAFFSTNCVEGTARGIVINTGDRTVMGRIATLASGLEGGQTPIAVEIGHFIHIITGVAVFLGVSFFILSLILHYTWLEAVIFLIGIIVANVPEGLLATVTVCLTLTAKRMARKNCLVKNLEAVETLGSTSTICSDKTGTLTQNRMTVAHMWFDNQIHEADTTENQSGASFDKSSPTWTALARIAGLCNRAVFPAGQENTPILKRDVVGDASESALLKCIELCCGSVKDMREKNQKVAEIPFNSTNKYQLSVHKNANPSESRYLLVMKGAPERILDRCSSILLQGKEQPLDEELKDAFQNAYLELGGLGERVLGFCHLLLDDEQFPDGFSFDTEDVNFPTEGLCFVGLISMIDPPRAAVPDRVGKCRSAGIKVIMVTGDHPITAKAIAKGVGIISEGNETVEDIAARLNIPVNQVNPRDAKACVIHGTDLKDMNADQIDDILRHHTEIVFARTSPQQKLIIVEGCQRQGAIVAVTGDGVNDSPALKKADIGIAMGIAGSDVSKQAADMILLDDNFASIVTGVEEGRLIFDNLKKSIAYTLTSNIPEITPFLIFIIADIPLPLGTVTILCIDLGTDMVPAISLAYEQAESDIMKRQPRNPKKDKLVNERLISMAYGQIGMIQALGGFFAYFVILAENGFLPSTLLGIRVAWEDRYVNDVEDSYGQQWTYEQRKIVEFTCHTAFFVSIVVVQWADLIICKTRRNSVFQQGMKNKILIFGLFEETALAAFLSYCPGMDVALRMYPLKPTWWFCAFPYSLLIFIYDEVRKLILRRSPGGWVEKETYY
>frog|Xenopus_laevis_A1_NM001089111
MG------YG-A-GRDQYEPAATSEQGGKKKKGKG--------KDKDMDELKKEVTMEDHKLSLDELHRKFGTDLQKGLTTARAAEILARDGPNSLTPPPTTPEWVKFCRQLFGGFSMLLWIGAILCFLAYGIQAAM-EEEPQNDNLYLGVVLSAVVIITGCFSYYQEAKSSKIMESFKNMVPQQALVIRSGEKLSINAEEVVLGDLVEVKGGDRIPADLRVISSHGCKVDNSSLTGESEPQTRSPDFTNDNPLETRNIAFFSTNCVEGTARGIVVNTGDRTVMGRIATLASGLEGGRTPIAIEIEHFIHIITGVAVFLGVSFFILSLILQYSWLEAVIFLIGIIVANVPEGLLATVTVCLTLTAKRMARKNCLVKNLEAVETLGSTSTICSDKTGTLTQNRMTVAHMWFDNQIHEADTTENQSGASFDKSSPTWTALSRIAGLCNRAVFQAGQENTPILKRDVAGDASESALLKCIELCCGSVRDMREKNHKVAEIPFNSTNKYQLSVHKNANPSESRYILVMKGAPERILDRCSTIIMQGKEQPLDEELKDAFQNAYLELGGLGERVLGFCHLTLPDDQFPDGFQFDTEEVNFPTENLCFVGLISMIDPPRAAVPDAVGKCRSAGIKVIMVTGDHPITAKAIAKGVGIISEGNETVEDIAARLNIPVNQVNPRDAKACVIHGTDLKDMTQEQIDDILTHHTEIVFARTSPQQKLIIVEGCQRQGAIVAVTGDGVNDSPALKKADIGIAMGIAGSDVSKQAADMILLDDNFASIVTGVEEGRLIFDNLKKSIAYTLTSNIPEITPFLIFIIANIPLPLGTVTILCIDLGTDMVPAISLAYEQAESDIMKRQPRNPKTDKLVNERLISMAYGQIGMIQALGGFFTYFVILAENGFLPWTLLGIRVNWDDRWTNDVEDSYGQQWTYEQRKIVEFTCHTSFFVSIVVVQWADLIICKTRRNSVFQQGMKNKILIFGLFEETALAAFLSYCPGMDVALRMYPLKPTWWFCAFPYSLLIFIYDEVRKLIIRRSPGGWVEKETYY
>frog|Xenopus_tropicalis_A1_395044
MG------YG-A-GRDKYEPAATSEQGGKKKKGKG--------KDKDMDELKKELTMEDHKLSLDELHRKFGTDMQRGLSTARAAEILARDGPNALTPPPTTPEWVKFCRQLFGGFSMLLWIGAILCFLAYGITAAT-EEEPTNDNLYLGVVLSAVVIITGCFSYYQEAKSSKIMESFKNMVPQQALVIRNGEKLSINAEDVVLGDLVEVKGGDRIPADVRIISAHGCKVDNSSLTGESEPQTRSPDFTNENPLETRNIAFFSTNCVEGTARGVVVNTGDRTVMGRIATLASGLEGGRTPIAIEIEHFIHIITGVAVFLGVSFFILSLILQYTWLEAVIFLIGIIVANVPEGLLATVTVCLTLTAKRMARKNCLVKNLEAVETLGSTSTICSDKTGTLTQNRMTVAHMWFDNQIHEADTTENQSGASFDKSSPTWTALSRVAGLCNRAVFQAGQENTPILKRDVAGDASESALLKCIELCCGSVRDMREKNPKVAEIPFNSTNKYQLSVHKNANPSESRYILVMKGAPERILDRCSTIVLQGKEQPLDEELKDAFQNAYLELGGLGERVLGFCHLALSDDQFPDGFQFDTEEVNFPTENLCFVGLISMIDPPRAAVPDAVGKCRSAGIKVIMVTGDHPITAKAIAKGVGIISEGNETVEDIAARLNIPVNQVNPRDAKACVIHGSDLKDMAQEQIDDILKHHTEIVFARTSPQQKLIIVEGCQRQGAIVAVTGDGVNDSPALKKADIGIAMGIAGSDVSKQAADMILLDDNFASIVTGVEEGRLIFDNLKKSIAYTLTSNIPEITPFLIFIVANIPLPLGTVTILCIDLGTDMVPAISLAYEQAESDIMKRQPRNPKTDKLVNERLISMAYGQIGMIQALGGFFTYFVILAENGFLPWTLLGIRVNWDDRWNNDVEDSYGQQWTYEQRKIVEFTCHTAFFVSIVVVQWADLIICKTRRNSVFQQGMKNKILIFGLFEETALAAFLSYCPGMDVALRMYPLKPTWWFCAFPYSLLIFIYDEVRKLIIRRSPGGWVEKETYY
>bird|Acanthisitta_chloris_A1_XM009071626
--------------RDKYEPTATSEHGGRKGKKERK------ER--DMDELKKEVSMDDHKLSLDELHRKYGTDLSRGLTTARAAEILARDGPNTLTPPPTTPEWVKFCRQLFGGFSLLLWIGAILCFLAYGIQTLM-NEEPNNDNLYLGVVLAAVVIITGCFSYYQEAKSSKIMESFKNLVPQQALVVRNGEKMSINAEGVVVGDLVEVKGGDRIPADLRIISAHGCKVDNSSLTGESEPQTRSPDFSHENPLETRNIAFFSTNCVEGTARGIVISTGDRTVMGRIASLASGLEGGKTPIATEIEHFIHLITGVAVFLGVSFFILSLILEYTWLEAVIFLIGIIVANVPEGLLATVTVCLTLTAKRMARKNCLVKNLEAVETLGSTSTICSDKTGTLTQNRMTVAHMWFDNQIHEADTTENQSGATFDKSSATWSALSRIAGLCNRAVFQAGQENLPILKRAVAGDASESALLKCIELCCGSVKEMRERYPKVVEIPFNSTNKYQLSIHKNANPSESRYLLVMKGAPERILDRCSTILIHGKEQPLDEEMKDAFQNAYLELGGLGERVLGFCQLALPDDQFPEGFQFDTDELNFPVEGLCFVGLMSMIDPPRAAVPDAVGKCRSAGIKVIMVTGDHPITAKAIAKGVGIISEGNETVEDIAARLNIPVSQVNPRDAKACVVHGSDLKDMTSEQLDDILLHHTEIVFARTSPQQKLIIVEGCQRQGAIVAVTGDGVNDSPALKKADIGVAMGIAGSDVSKQAADMILLDDNFASIVTGVEEGRLIFDNLKKSIAYTLTSNIPEITPFLIFIIANIPLPLGTVTILCIDLGTDMVPAISLAYEQAESDIMKRQPRNPRTDKLVNERLISMAYGQIGMIQALGGFFTYFVIMAENGFWPSGLLGIRVQWDDRWINDVEDSYGQQWTYEQRKIVEFTCHTAFFVSIVVVQWADLIICKTRRNSVFQQGMKNKILIFGLFEETALAAFLSYCPGMDVALRMYPLKPTWWFCAFPYSLLIFVYDEVRKLIIRRNPGGWVEKETY-
>bird|Anas_platyrhynchos_A1_AY206681
MG------KG-A-GRDKYEPTATSEHGA--KKKKGA---KV-ER--DMDELKKEVSMDDHKLSLDELHRKYGTDLSRGLTTARAAEILARDGPNTLTPPPTTPEWVKFCRQLFGGFSLLLWIGAILCFLAYGIQSVM-EEEPNKDNLYLGIVLAAVVIITGCFSYYQEAKSSKIMESFKNMVPQQALVVRNGEKMSINAEGVVVGDLVEVKGGDRIPADLRIISAHGCKVDNSSLTGESEPQTRSPDFSNENPLETRNIAFFSTNCVEGTARGIVIRTGDRTVMGRIASLASGLEGGKTPIAMEIEHFIHLITGVAVFLGVSFFILSLILEYTWLEAVIFLIGIIVANVPEGLLATVTVCLTLTAKRMARKNCLVKNLEAVETLGSTSTICSDKTGTLTQNRMTVAHMWFDNQIHEADTTENQSGASFDKSSATWTALSRVAGLCNRAVFQANQENVPILKRAVAGDASESALLKCIELCCGSVKEMRERYPKVVEIPFNSTNKYQLSIHKNANPSESRYLLVMKGAPERILDRCSSILLHGKEQPLDEEMKDAFQNAYLELGGLGERVLGFCHLALPDDQFPEGFQFDTDEVNFPVDKLCFVGLMSMIDPPRAAVPDAVGKCRSAGIKVIMVTGDHPITAKAIAKGVGIISEGNETVEDIAARLNIPVSQVNPRDAKACVVHGSDLKDMTSEQLDDILMHHTEIVFARTSPQQKLIIVEGCQRQGAIVAVTGDGVNDSPALKKADIGVAMGISGSDVSKQAADMILLDDNFASIVTGVEEGRLIFDNLKKSIAYTLTSNIPEITPFLIFIVANIPLPLGTVTILCIDLGTDMVPAISLAYEQAESDIMKRQPRNPKTDKLVNERLISMAYGQIGMIQALGGFFTYFVIMAENGFWPSGLLGIRVQWDDRWINDVEDSYGQQWTYEQRKIVEFTCHTAFFVSIVVVQWADLIICKTRRNSVFQQGMKNKILIFGLFEETALAAFLSYCPGMDVALRMYPLKPTWWFCAFPYSLLIFLYDEIRKLIIRRNPGGWVEKETY-
>bird|Anser_cygnoides_A1_XM013183403
-----------A-GRDKYEPTPTSEHGA--KKKKGA---KV-ER--DMDELKKEVSMDDHKLSLDELHRKYGTDLSRGLTTARAAEILARDGPNTLTPPPTTPEWVKFCRQLFGGFSLLLWIGAILCFLAYGIQSVM-EEEPNKDNLYLGIVLAAVVIITGCFSYYQEAKSSKIMESFKNMVPQQALVVRNGEKLSINAEGVVVGDLVEVKGGDRIPADLRIISAHGCKVDNSSLTGESEPQTRSPDFSNENPLETRNIAFFSTNCVEGTARGIVIRTGDRTVMGRIASLASGLEGGKTPIAMEIEHFIHLITGVAVFLGVSFFILSLILEYTWLEAVIFLIGIIVANVPEGLLATVTVCLTLTAKRMARKNCLVKNLEAVETLGSTSTICSDKTGTLTQNRMTVAHMWFDNQIHEADTTENQSGASFDKSSATWTALSRVAGLCNRAVFQANQENVPILKRAVAGDASESALLKCIELCCGSVKEMRERYPKVVEIPFNSTNKYQLSIHKNANPSESRYLLVMKGAPERILDRCSSILLHGKEQPLDEEMKDAFQNAYLELGGLGERVLGFCHLALPDDQFPEGFQFDTDEVNFPVDKLCFVGLMSMIDPPRAAVPDAVGKCRSAGIKVIMVTGDHPITAKAIAKGVGIISEGNETVEDIAARLNIPVSQVNPRDAKACVVHGSDLKDMTSEQLDDILMHHTEIVFARTSPQQKLIIVEGCQRQGAIVAVTGDGVNDSPALKKADIGVAMGISGSDVSKQAADMILLDDNFASIVTGVEEGRLIFDNLKKSIAYTLTSNIPEITPFLIFIVANIPLPLGTVTILCIDLGTDMVPAISLAYEQAESDIMKRQPRNPKTDKLVNERLISMAYGQIGMIQALGGFFTYFVIMAENGFWPSGLLGIRVQWDDRWINDVEDSYGQQWTYEQRKIVEFTCHTAFFVSIVVVQWADLIICKTRRNSVFQQGMKNKILIFGLFEETALAAFLSYCPGMDVALRMYPLKPTWWFCAFPYSLLIFLYDEIRKLIIRRNPGGWVEKETY-
>bird|Apaloderma_vittatum_A1_XM009865307
-----------------------------------------------MDELKKEVSMDDHKLSLDELHRKYGTDLSRGLTPARAAEILARDGPNALTPPPTTPEWVKFCRQLFGGFSLLLWIGAILCFLAYTIESLT-GEEANKDNLYLGVVLSAVVIVTGCFSYYQEAKSSKIMESFKNLVPQQALVIRNGEKISINAEGVVVGDLVEVKGGDRIPADLRIISAHGCKVDNSSLTGESEPQTRSPDFSNENPLETRNIAFFSTNCVEGTARGIVISTGDRTVMGRIASLASGLEGGKTPIAMEIEHFIHLITGVAVFLGVSFFILSLILEYTWLEAVIFLIGIIVANVPEGLLATVTVCLTLTAKRMARKNCLVKNLEAVETLGSTSTICSDKTGTLTQNRMTVAHMWFDNQIHEADTTENQSGASFDKTSATWTALSRVAGLCNRAVFQANQENVPILKRAVAGDASESALLKCIELCCGSVKEMRERYPKVVEIPFNSTNKYQLSIHKNANPSESRYLLVMKGAPERILDRCSTILIHGKEHPLDEEMKDAFQNAYLELGGLGERVLGFCHLALPDDQFPEGFQFDTDDLNFPVDKLCFVGLMSMIDPPRAAVPDAVGKCRSAGIKVIMVTGDHPITAKAIAKGVGIISEGNETVEDIAARLNIPVSQVNPRDAKACVIHGTDLKDMTSEQLDDILTHHTEIVFARTSPQQKLIIVEGCQRQGAIVAVTGDGVNDSPALKKADIGVAMGIAGSDVSKQAADMILLDDNFASIVTGVEEGRLIFDNLKKSIAYTLTSNIPEITPFLIFIIANIPLPLGTVTILCIDLGTDMVPAISLAYEQAESDIMKRQPRNPKTDKLVNERLISMAYGQIGMIQALGGFFTYFVIMAENGFWPSGLLGIRLQWDDRWVNDVEDSYGQQWTYEQRKIVEFTCHTAFFVSIVVVQWADLIICKTRRNSVFQQGMKNKILIFGLFEETALAAFLSYCPGMDVALRMYPLKPTWWFCAFPYSLLIFVYDEVRKLIIRRNPGGWVEKETY-
>bird|Aptenodytes_forsteri_A1_XM009274557
--------------RDKYEPTATSEHGT--KKKKGK---K--ER--DMDELKKEVSMDDHKLSLDELHRKYGTDLSRGLTPARAAEILARDGPNSLTPPPTTPEWVKFCRQLFGGFSLLLWIGALLCFLAYGIQSVM-EEEPNNDNLYLGVVLAAVVIITGCFSYYQEAKSSKIMESFKNMVPQQALVVRNGEKISINAEGVVVGDLVEVKGGDRIPADLRIISAHGCKVDNSSLTGESEPQTRSPDFSNENPLETRNIAFFSTNCVEGTARGIVISTGDRTVMGRIASLASGLEGGKTPIATEIEHFIHLITGVAVFLGVTFFILSLILEYTWLEAVIFLIGIIVANVPEGLLATVTVCLTLTAKRMARKNCLVKNLEAVETLGSTSTICSDKTGTLTQNRMTVAHMWFDNQIHEADTTENQSGASFDKSSATWTALSRVAGLCNRAVFQASQENVPILKRAVAGDASESALLKCIELCCGSVKEMRERYPKVVEIPFNSTNKYQLSIHKNANPSESRYLLVMKGAPERILDRCSTILIHGKEQPLDEEMKDAFQNAYLELGGLGERVLGFCHLALPDDQFPEGFQFDTDEVNFPVDKLCFVGLMSMIDPPRAAVPDAVGKCRSAGIKVIMVTGDHPITAKAIAKGVGIISEGNETVEDIAARLNIPVSQVNPRDAKACVVHGSDLKDMTGEQLDDILIHHTEIVFARTSPQQKLIIVEGCQRQGAIVAVTGDGVNDSPALKKADIGVAMGIAGSDVSKQAADMILLDDNFASIVTGVEEGRLIFDNLKKSIAYTLTSNIPEITPFLIFIIANIPLPLGTVTILCIDLGTDMVPAISLAYEQAESDIMKRQPRNPKTDKLVNERLISMAYGQIGMIQALGGFFTYFVIMAENGFWPSGLLGIRVQWDDRWVNDVEDSYGQQWTYEQRKIVEFTCHTAFFVSIVVVQWADLIICKTRRNSVFQQGMKNKILIFGLFEETALAAFLSYCPGMDVALRMYPLKPTWWFCAFPYSLLIFLYDEVRKLIIRRNPGGWVEKETY-
>bird|Apteryx_australis_mantelli_A1_XM013950103
-------------GRDKYEPTATSEHGT---KKKRK------ER--DMDELKKEVSMDDHKLSLDELHRKYGTDLNRGLTPARAAEILARDGPNSLTPPPTTPEWVKFCRQLFGGFSLLLWIGAILCFLAYGIQSAM-EEEPNNDNLYLGIVLAAVVIITGCFSYYQEAKSSKIMESFKNMVPQQALVVRNGEKMSINAESVVVGDLVEVKGGDRIPADLRIISAHGCKVDNSSLTGESEPQTRSPDFTNENPLETRNIAFFSTNCVEGTARGIVINTGDRTVMGRIACLASGLEGGKTPIAMEIEHFIHLITGVAVFLGVSFSILSLILEYTWLEAVIFLIGIIVANVPEGLLATVTVCLTLTAKRMARKNCLVKNLEAVETLGSTSTICSDKTGTLTQNRMTVAHMWFDNQIHEADTTENQSGASFDKSSATWTALSRVAGLCNRAVFQANQENVPILKRAVAGDASESALLKCIELCCGSVREMRERYPKVVEIPFNSTNKYQLSIHKNANPAESRYLLVMKGAPERILDRCSSILIHGKEQPLDEETKDAFQNAYLELGGLGERVLGFCHLALPDDQFPEGFQFDADEVNFPVEKLCFVGLMSMIDPPRAAVPDAVGKCRSAGIKVIMVTGDHPITAKAIAKGVGIISEGNETVEDIAARLNIPVSQVNPRDAKACVVHGTDLKDMTSEQLDDILTHHTEIVFARTSPQQKLIIVEGCQRQGAIVAVTGDGVNDSPALKKADIGVAMGIAGSDVSKQAADMILLDDNFASIVTGVEEGRLIFDNLKKSIAYTLTSNIPEITPFLIFIIANIPLPLGTVTILCIDLGTDMVPAISLAYEQAESDIMKRQPRNPKTDKLVNERLISMAYGQIGMIQALGGFFTYFVIMAENGFWPSGLLGIRVQWDDRWINDVEDSYGQQWTYEQRKIVEFTCHTAFFVSIVVVQWADLIICKTRRNSVFQQGMKNKILIFGLFEETALAAFLSYCPGMDVALRMYPLKPTWWFCAFPYSLIIFLYDEIRKLIIRRNPGGWVEKETY-
>bird|Apteryx_rowi_A1_XM026065466
--------------RDKYEPTATSEHGT---KKKRK------ER--DMDELKKEVSMDDHKLSLDELHRKYGTDLNRGLTPARAAEILARDGPNSLTPPPTTPEWVKFCRQLFGGFSLLLWIGAILCFLAYGIQSAM-EEEPNNDNLYLGIVLAAVVIITGCFSYYQEAKSSKIMESFKNMVPQQALVVRNGEKMSINAESVVVGDLVEVKGGDRIPADLRIISAHGCKVDNSSLTGESEPQTRSPDFTNENPLETRNIAFFSTNCVEGTARGIVINTGDRTVMGRIACLASGLEGGKTPIAMEIEHFIHLITGVAVFLGVSFSILSLILEYTWLEAVIFLIGIIVANVPEGLLATVTVCLTLTAKRMARKNCLVKNLEAVETLGSTSTICSDKTGTLTQNRMTVAHMWFDNQIHEADTTENQSGASFDKSSATWTALSRVAGLCNRAVFQANQENVPILKRAVAGDASESALLKCIELCCGSVREMRERYPKVVEIPFNSTNKYQLSIHKNANPAESCYLLVMKGAPERILDRCSSILIHGKEQPLDEETKDAFQNAYLELGGLGERVLGFCHLALPDDQFPEGFQFDADEVNFPVEKLCFVGLMSMIDPPRAAVPDAVGKCRSAGIKVIMVTGDHPITAKAIAKGVGIISEGNETVEDIAARLNIPVSQVNPRDAKACVVHGTDLKDMTSEQLDDILTHHTEIVFARTSPQQKLIIVEGCQRQGAIVAVTGDGVNDSPALKKADIGVAMGIAGSDVSKQAADMILLDDNFASIVTGVEEGRLIFDNLKKSIAYTLTSNIPEITPFLIFIIANIPLPLGTVTILCIDLGTDMVPAISLAYEQAESDIMKRQPRNPKTDKLVNERLISMAYGQIGMIQALGGFFTYFVIMAENGFWPSGLLGIRVQWDDRWINDVEDSYGQQWTYEQRKIVEFTCHTAFFVSIVVVQWADLIICKTRRNSVFQQGMKNKILIFGLFEETALAAFLSYCPGMDVALRMYPLKPTWWFCAFPYSLIIFLYDEIRKLIIRRNPGGWVEKETY-
>bird|Aquila_chrysaetos_canadensis_A1_XM011586088
MG------KG-A-GRDKYEPTATSEHGA--KKKKGK---K--ER--DMDELKKEVSMDDHKLSLDELHRKYGTDLSRGLTSARAAEILARDGPNSLTPPPTTPEWVKFCRQLFGGFSLLLWIGAILCFLAYGIQSVM-EEEPNNDNLYLGVVLAAVVIITGCFSYYQEAKSSKIMESFKNMVPQQALVVRNGEKISINAEGVVVGDLVEVKGGDRIPADLRIISAHGCKVDNSSLTGESEPQTRSPDFSNENPLETRNIAFFSTNCVEGTARGIVISTGDRTVMGRIASLASGLEGGKTPIAMEIEHFIHLITGVAVFLGVSFFILSLILEYTWLEAVIFLIGIIVANVPEGLLATVTVCLTLTAKRMARKNCLVKNLEAVETLGSTSTICSDKTGTLTQNRMTVAHMWFDNQIHEADTTENQSGASFDKSSATWSALSRVAGLCNRAVFQANQENVPILKRAVAGDASESALLKCIELCCGSVKEMRERYPKVVEIPFNSTNKYQLSIHKNANPSESRYLLVMKGAPERILDRCSTILIHGKEQSLDEEMKDAFQNAYLELGGLGERVLGFCHLALPDDQFPEGFQFDTDDVNFPVDKLCFVGLMSMIDPPRAAVPDAVGKCRSAGIKVIMVTGDHPITAKAIAKGVGIISEGNETVEDIAARLNIPVSQVNPRDAKACVVHGSDLKDMTSEQLDDILIHHTEIVFARTSPQQKLIIVEGCQRQGAIVAVTGDGVNDSPALKKADIGVAMGIAGSDVSKQAADMILLDDNFASIVTGVEEGRLIFDNLKKSIAYTLTSNIPEITPFLIFIIANIPLPLGTVTILCIDLGTDMVPAISLAYEQAESDIMKRQPRNPKTDKLVNERLISMAYGQIGMIQALGGFFTYFVIMAENGFWPSGLLGIRVQWDDRWVNDVEDSYGQQWTYEQRKIVEFTCHTAFFVSIVVVQWADLIICKTRRNSVFQQGMKNKILIFGLFEETALAAFLSYCPGMDVALRMYPLKPTWWFCAFPYSLLIFLYDEVRKLIIRRNPGGWVEKETY-
>bird|Aythya_fuligula_A1_XM032195793
MG------KG-A-GRDKYEPTATSEHGA--KKKKGA---KV-ER--DMDELKKEVSMDDHKLSLDELHRKYGTDLSRGLTTARAAEILARDGPNTLTPPPTTPEWVKFCRQLFGGFSLLLWIGAILCFLAYGIQSVM-EEEPNKDNLYLGIVLAAVVIITGCFSYYQEAKSSKIMESFKNMVPQQALVVRNGEKMSINAEGVVVGDLVEVKGGDRIPADLRIISAHGCKVDNSSLTGESEPQTRSPDFSNENPLETRNIAFFSTNCVEGTARGIVIRTGDRTVMGRIASLASGLEGGKTPIAMEIEHFIHLITGVAVFLGVSFFILSLILEYTWLEAVIFLIGIIVANVPEGLLATVTVCLTLTAKRMARKNCLVKNLEAVETLGSTSTICSDKTGTLTQNRMTVAHMWFDNQIHEADTTENQSGASFDKSSATWTALSRVAGLCNRAVFQANQENVPILKRAVAGDASESALLKCIELCCGSVKEMRERYPKVVEIPFNSTNKYQLSIHKNANPSESRYLLVMKGAPERILDRCSSILLHGKEQPLDEEMKDAFQNAYLELGGLGERVLGFCHLALPDDQFPEGFQFDTDEVNFPVDKLCFVGLMSMIDPPRAAVPDAVGKCRSAGIKVIMVTGDHPITAKAIAKGVGIISEGNETVEDIAARLNIPVSQVNPRDAKACVVHGSDLKDMTSEQLDDILMHHTEIVFARTSPQQKLIIVEGCQRQGAIVAVTGDGVNDSPALKKADIGVAMGISGSDVSKQAADMILLDDNFASIVTGVEEGRLIFDNLKKSIAYTLTSNIPEITPFLIFIVANIPLPLGTVTILCIDLGTDMVPAISLAYEQAESDIMKRQPRNPKTDKLVNERLISMAYGQIGMIQALGGFFTYFVIMAENGFWPSGLLGIRVQWDDRWINDVEDSYGQQWTYEQRKIVEFTCHTAFFVSIVVVQWADLIICKTRRNSVFQQGMKNKILIFGLFEETALAAFLSYCPGMDVALRMYPLKPMWWFCAFPYSLLIFLYDEIRKLIIRRNPGGWVEKETY-
>bird|Belearica_regulorum_A1_XM010312436
--------------RDKYEPTATSEHGA--KKKKGK---KERER--DMDELKKEVSMDDHKLSLDELHRKYGTDLSRGLTTARAAEILARDGPNSLTPPPTTPEWVKFCRQLFGGFSLLLWIGAILCFMAYGIQSVM-EEEPNNDNLYLGVVLAAVVIITGCFSYYQEAKSSKIMESFKNMVPQQALVVRNGEKISINAEGVVVGDLVEVKGGDRIPADLRIISAHGCKVDNSSLTGESEPQTRSPDFSNENPLETRNIAFFSTNCVEGTARGIVISTGDRTVMGRIASLASGLEGGKTPIAMEIEHFIHLITGVAVFLGVSFFILSLILEYTWLEAVIFLIGIIVANVPEGLLATVTVCLTLTAKRMARKNCLVKNLEAVETLGSTSTICSDKTGTLTQNRMTVAHMWFDNQIHEADTTENQSGASFDKTSATWSALSRVAGLCNRAVFQANQENVPILKRAVAGDASESALLKCIELCCGSVKEMRERYPKVVEIPFNSTNKYQLSIHKNANPSESRYLLVMKGAPERILDRCSTILIHGKEQPLDEEMKDAFQNAYLELGGLGERVLGFCHLALPDDQFPEGFQFDTDDVNFPVDKLCFVGLMSMIDPPRAAVPDAVGKCRSAGIKVIMVTGDHPITAKAIAKGVGIISEGNETVEDIAARLNIPVSQVNPRDAKACVVHGSDLKDMTSEQLDDILMHHTEIVFARTSPQQKLIIVEGCQRQGAIVAVTGDGVNDSPALKKADIGVAMGIAGSDVSKQAADMILLDDNFASIVTGVEEGRLIFDNLKKSIAYTLTSNIPEITPFLIFIIANIPLPLGTVTILCIDLGTDMVPAISLAYEQAESDIMKRQPRNPKTDKLVNERLISMAYGQIGMIQALGGFFTYFVIMAENGFWPSGLLGLRVQWDDRWINDVEDSYGQQWTYEQRKIVEFTCHTAFFVSIVVVQWADLIICKTRRNSVFQQGMKNKILIFGLFEETALAAFLSYCPGMDVALRMYPLKPTWWFCAFPYSLLIFLYDEVRKLIIRRNPGGWVEKETY-
>bird|Calidris_pugnax_A1_XM014957154
MG------KG-A-GRDKYEPTATSEHGG-KRGKKGK---K--ER--DMDELKKEVSMDDHKLSLDELHRKYGTDLSRGLTSARAAEILARDGPNSLTPPPTTPEWVKFCRQLFGGFSLLLWIGAILCFLAYGIQSAM-EEEPNKDNLYLGVVLAAVVIITGCFSYYQEAKSSKIMESFKNMVPQQALVVRNGEKMSINAEGVVVGDLVEVKGGDRIPADLRIISAHGCKVDNSSLTGESEPQTRSPDFSNENPLETRNIAFFSTNCVEGTARGIVISTGDRTVMGRIASLASGLEGGKTPIAMEIEHFIHLITGVAVFLGVSFFILSLILEYTWLEAVIFLIGIIVANVPEGLLATVTVCLTLTAKRMARKNCLVKNLEAVETLGSTSTICSDKTGTLTQNRMTVAHMWFDNQIHEADTTENQSGASFDKSSATWTALSRIAGLCNRAVFQASQDNVPILKRAVAGDASESALLKCIELCCGSVKEMRERYPKVVEIPFNSTNKYQLSIHKNANTSESRYLLVMKGAPERILDRCSTILIHGKEQPLDEELKDAFQNAYLELGGLGERVLGFCHLALPDDQFPEGFQFDTDEVNFPVDKLCFVGLMSMIDPPRAAVPDAVGKCRSAGIKVIMVTGDHPITAKAIAKGVGIISEGNETVEDIAARLNIPVSQVNPRDAKACVVHGSDLKDMTSEQLDDILRHHTEIVFARTSPQQKLIIVEGCQRQGAIVAVTGDGVNDSPALKKADIGVAMGIAGSDVSKQAADMILLDDNFASIVTGVEEGRLIFDNLKKSIAYTLTSNIPEITPFLIFIIANIPLPLGTVTILCIDLGTDMVPAISLAYEQAESDIMKRQPRNPKTDKLVNERLISMAYGQIGMIQALGGFFTYFVIMAENGFLPSGLLGIRVQWDDRWINDVEDSYGQQWTYEQRKIVEFTCHTAFFVSIVVVQWADLIICKTRRNSVFQQGMKNKILIFGLFEETALAAFLSYCPGMDVALRMYPLKPTWWFCAFPYSLIIFLYDEIRKLIIRRNPGGWVEKETY-
>bird|Calypte_anna_A1_XM008498622
--------------RDKYEPTATSEHGA--KKKKGK---K--ER--DMDELKKEVVMDDHKLTLDELHRKYGTDLSRGLTSARAAEILARDGPNSLTPPPTTPEWVKFCRQLFGGFSLLLWIGAILCFLAYGIQSVM-EEEPNNDNLYLGVVLAAVVIITGCFSYYQEAKSSKIMESFKNMVPQQALVVRNGEKLSINAEGVVVGDLVEVKGGDRIPADLRIISAHGCKVDNSSLTGESEPQTRSPDFSNENPLETRNIAFFSTNCVEGTARGIVISTGDRTVMGRIASLASGLEGGKTPIATEIEHFIHLITGVAVFLGVSFFVLSLILEYTWLEAVIFLIGIIVANVPEGLLATVTVCLTLTAKRMARKNCLVKNLEAVETLGSTSTICSDKTGTLTQNRMTVAHMWFDNQIHEADTTENQSGASFDKSSATWTALSRVAGLCNRAVFQANQENVPILKRAVAGDASESALLKCIELCCGSVKEMRQRYPKVVEIPFNSTNKYQLSIHKNPNPSESRHLLVMKGAPERILDRCSTILIHGKEQPLDEEMKDSFQNAYLELGGLGERVLGFCHLAMPDDQFPEGFQFDTDEVNFPVDKLCFVGLMSMIDPPRAAVPDAVGKCRSAGIKVIMVTGDHPITAKAIAKGVGIISEGNETVEDIAARLNIPVSQVNPRDAKACVVHGSDLKDMTSEQLDDILIHHTEIVFARTSPQQKLIIVEGCQRQGAIVAVTGDGVNDSPALKKADIGVAMGIAGSDVSKQAADMILLDDNFASIVTGVEEGRLIFDNLKKSIAYTLTSNIPEITPFLIFIIANIPLPLGTVTILCIDLGTDMVPAISLAYEQAESDIMKRQPRNPRTDKLVNERLISMAYGQIGMIQALGGFFTYFVIMAENGFWPTGLLGIRVQWDDRWINDVEDSYGQQWTYEQRKVVEFTCHTAFFVSIVVVQWADLIICKTRRNSVFQQGMKNKILIFGLFEETALAAFLSYCPGMDVALRMYPLKPAWWFCAFPYSLLIFLYDEVRKLIIRRHPGGWVERETY-
>bird|Caprimulgus_carolinensis_A1_XM010165932
--------------RDKYEPTATSEHGT--KKKKGK---K--ER--DMDELKKEVAMDDHKLSLDELHRKYGTDLSRGLTPARAAEILARDGPNALTPPPTTPEWVKFCRQLFGGFSLLLWIGAILCFLAYGIQSVM-GEEPNNDNLYLGIVLAAVVIITGCFSYYQEAKSSKIMESFKNMVPQQALVVRNGEKISINAEGVVVGDLVEVKGGDRIPADLRIISAHGCKVDNSSLTGESEPQTRSPDFSNENPLETRNIAFFSTNCVEGTARGIVISTGDRTVMGRIASLASGLEGGKTPIAVEIEHFIHLITGVAVFLGVSFFILSLILEYTWLEAVIFLIGIIVANVPEGLLATVTVCLTLTAKRMARKNCLVKNLEAVETLGSTSTICSDKTGTLTQNRMTVAHMWFDNQIHEADTTENQSGASFDKSSATWSALSRVAGLCNRAVFQANQENVPILKRAVAGDASESALLKCIELCCGSVKEMRERYPKVVEIPFNSTNKYQLSIHKNANPSESRYLLVMKGAPERILDRCSSILIHGKEQPLDEEMKDAFQNAYLELGGLGERVLGFCHLALPDDQFPEGFQFDTDEVNFPVDKLCFVGLMSMIDPPRAAVPDAVGKCRSAGIKVIMVTGDHPITAKAIAKGVGIISEGNETVEDIAARLNIPVSQVNPRDAKACVVHGSDLKDMTSEQLDDILIHHTEIVFARTSPQQKLIIVEGCQRQGAIVAVTGDGVNDSPALKKADIGVAMGIAGSDVSKQAADMILLDDNFASIVTGVEEGRLIFDNLKKSIAYTLTSNIPEITPFLIFIIANIPLPLGTVTILCIDLGTDMVPAISLAYEQAESDIMKRQPRNPKTDKLVNERLISMAYGQIGMIQALGGFFTYFVIMAENGFLPSGLLGLRVQWDDRWVNDVEDSYGQQWTYEQRKIVEFTCHTAFFVSIVVVQWADLIICKTRRNSVFQQGMKNKILIFGLFEETALAAFLSYCPGMDVALRMYPLKPTWWFCAFPYSLLIFLYDEVRKLIIRRNPGGWVEKETY-
>bird|Cariama_cristata_A1_XM009704654
--------------RDKYEPTATSEHGT--KKKKGK---K--ER--DMDELKKEVSMDDHKLSLDELHRKYGTDLSRGLTPARAAEILARDGPNSLTPPPTTPEWVKFCRQLFGGFSLLLWIGAILCFLAYGIQSVL-GEEPNNDNLYLGVVLSAVVIITGCFSYYQEAKSSKIMESFKNMVPQQALVVRNGEKISINAEGVVVGDLVEVKGGDRIPADLRIISAHGCKVDNSSLTGESEPQTRSPDFSNENPLETRNIAFFSTNCVEGTARGIVISTGDRTVMGRIASLASGLEGGKTPIAVEIEHFIHLITGVAVFLGVSFFILSLILEYTWLEAVIFLIGIIVANVPEGLLATVTVCLTLTAKRMARKNCLVKNLEAVETLGSTSTICSDKTGTLTQNRMTVAHMWFDNQIHEADTTENQSGASFDKSSATWGALSRVAGLCNRAVFQANQENVPILKRAVAGDASESALLKCIELCCGSVKEMRERYPKVVEIPFNSTNKYQLSIHKNANPSESRYLLVMKGAPERILDRCSTILIHGKEQPLDEEMKDAFQNAYLELGGLGERVLGFCHLALPDDQFPEGFQFDTDDVNFPVDKLCFVGLMSMIDPPRAAVPDAVGKCRSAGIKVIMVTGDHPITAKAIAKGVGIISEGNETVEDIAARLNIPVSQVNPRDAKACVVHGSDLKDMTNEQLDDILMHHTEIVFARTSPQQKLIIVEGCQRQGAIVAVTGDGVNDSPALKKADIGVAMGIAGSDVSKQAADMILLDDNFASIVTGVEEGRLIFDNLKKSIAYTLTSNIPEITPFLIFIIANIPLPLGTVTILCIDLGTDMVPAISLAYEQAESDIMKRQPRNPKTDKLVNERLISMAYGQIGMIQALGGFFTYFVIMAENGFWPSGLLGIRVQWDDRWINDVEDSYGQQWTYEQRKIVEFTCHTAFFVSIVVVQWADLIICKTRRNSVFQQGMKNKILIFGLFEETALAAFLSYCPGMDVALRMYPLKPTWWFCAFPYSLLIFLYDEVRKLIIRRNPGGWVERETY-
>bird|Catharus_ustulatus_A1_XM033051992
MG------KG-A-GRDKYEPTATSEHGG-K--KKGK---K--ER--DMDELKKEVVMDDHKLSLDELHRKYGTDLSRGLTSARAAEILARDGPNALTPPPTTPEWVKFCRQLFGGFSLLLWIGAVLCFLAYGIQSLM-EEEANNDNLYLGIVLAAVVIITGCFSYYQEAKSSKIMESFKNLVPQQALVVRNGEKMSINAEGVVVGDLVEVKGGDRIPADLRIISAHGCKVDNSSLTGESEPQTRSPDFSHENPLETRNIAFFSTNCVEGTARGIVISTGDRTVMGRIASLASGLEGGKTPIAMEIEHFIHLITGVAVFLGVSFFILSLILEYTWLEAVIFLIGIIVANVPEGLLATVTVCLTLTAKRMARKNCLVKNLEAVETLGSTSTICSDKTGTLTQNRMTVAHMWFDNQIHEADTTENQSGASFDKSSATWTALSRIAGLCNRAVFQAGQENVPILKRAVAGDASESALLKCIELCCGSVKEMRERYPKVVEIPFNSTNKYQLSIHKNANPSESRYLLVMKGAPERILDRCSTILIHGKEQPLDEEMKDAFQNAYLELGGLGERVLGFCHLALPDDQFPDGFQFDTDDLNFPVDKLCFVGLMSMIDPPRAAVPDAVGKCRSAGIKVIMVTGDHPITAKAIAKGVGIISEGNETVEDIAARLNIPVSQVNPRDAKACVVHGSDLKDMTSEQLDDILLHHTEIVFARTSPQQKLIIVEGCQRQGAIVAVTGDGVNDSPALKKADIGVAMGIAGSDVSKQAADMILLDDNFASIVTGVEEGRLIFDNLKKSIAYTLTSNIPEITPFLIFIIANIPLPLGTVTILCIDLGTDMVPAISLAYEQAESDIMKRQPRNPKTDKLVNERLISMAYGQIGMIQALGGFFTYFVIMAENGFWPSGLLGIRVQWDDRWINDVEDSYGQQWTYEQRKIVEFTCHTAFFVSIVVVQWADLIICKTRRNSVFQQGMKNKILIFGLFEETALAAFLSYCPGMDVALRMYPLKPTWWFCAFPYSLLIFVYDEVRKLIIRRNPGGWVERETY-
>bird|Chaetura_pelagica_A1_XM009998214
--------------RDKYEPTATSEHGT--KKKKGK---K--ER--DMDELKKEVVMDDHKLSLDELHRKYGTDLSRGLTPARAAEILARDGPNALTPPPTTPEWVKFCRQLFGGFSLLLWIGAILCFLAYGIQSVV-EEEANKDNLYLGVVLAAVVIITGCFSYYQEAKSSKIMESFKNMVPQQALVIRNGEKMSINAEGVVVGDLVEVKGGDRIPADLRIISAHGCKVDNSSLTGESEPQTRSPEFSNENPLETRNIAFFSTNCVEGTARGIVISTGDRTVMGRIASLASGLEGGKTPIAMEIEHFIHLITGVAVFLGVSFFILSLILEYSWLEAVIFLIGIIVANVPEGLLATVTVCLTLTAKRMARKNCLVKNLEAVETLGSTSTICSDKTGTLTQNRMTVAHMWFDNQIHEADTTENQSGASFDKSSATWSALSRIAGLCNRAVFQANQENVPILKRAVAGDASESALLKCIELCCGSVKEMRQRYPKVVEIPFNSTNKYQLSIHKNANPSESRHLLVMKGAPERILDRCSTILIHGKEQPLDEEMKDSFQNAYLELGGLGERVFGFCHLSLPDDQFPEGFQFDTDEVNFPVDKLCFVGLMSMIDPPRAAVPDAVGKCRSAGIKVIMVTGDHPITAKAIAKGVGIISEGNETVEDIAARLNIPVSQVNPRDAKACVVHGSDLKDMTSEQLDDILIHHTEIVFARTSPQQKLIIVEGCQRQGAIVAVTGDGVNDSPALKKADIGVAMGIAGSDVSKQAADMILLDDNFASIVTGVEEGRLIFDNLKKSIAYTLTSNIPEITPFLIFIIANIPLPLGTVTILCIDLGTDMVPAISLAYEQAESDIMKRQPRNPKTDKLVNERLISMAYGQIGMIQALGGFFTYFVIMAENGFLPAGLLGIRVQWDDRWVNDVEDSYGQQWTYEQRKVIEFTCHTAFFVSIVVVQWADLIICKTRRNSVFQQGMKNKILIFGLFEETALAAFLSYCPGMDVALRMYPLKPSWWFCAFPYSLLIFVYDEVRKLIIRRHPGGWVERETY-
>bird|Charadrius_vociferus__XM009879900
--------------RDKYEPTATSEHGA--KKKKGK---K--ER--DMDELKKEVSMDDHKLSLDELHRKYGTDLSRGLTSARAAEILARDGPNSLTPPPTTPEWVKFCRQLFGGFSLLLWIGAILCFLAHGIRSVM-EEESNNDNLYLGVVLTAVVIITGCFSYYQEAKSSKIMESFKNMVPQQALVVRNGEKMSINAEGVVVGDLVEVKGGDRIPADLRIISAHGCKVDNSSLTGESEPQTRSPDFSNENPLETRNIAFFSTNCVEGTARGIVISTGDRTVMGRIASLASGLEGGKTPIAMEIEHFIHLITGVAVFLGVSFFILSLILEYTWLEAVIFLIGIIVANVPEGLLATVTVCLTLTAKRMARKNCLVKNLEAVETLGSTSTICSDKTGTLTQNRMTVAHMWFDNQIHEADTTENQSGASFDKSSATWTALSRVAGLCNRAVFQANQDNVPILKRAVAGDASESALLKCIELCCGSVKEMRERYPKVVEIPFNSTNKYQLSIHKNANTSESRYLLVMKGAPERILDRCSTILIHGKEQPLDEEMKDAFQNAYLELGGLGERVLGFCHLALPDDQFPEGFQFDTDDVNFPVDKLCFVGLMSMIDPPRAAVPDAVGKCRSAGIKVIMVTGDHPITAKAIAKGVGIISEGNETVEDIAARLNIPVSQVNPRDAKACVVHGSDLKDMTSEQLDDILMHHTEIVFARTSPQQKLIIVEGCQRQGAIVAVTGDGVNDSPALKKADIGVAMGIAGSDVSKQAADMILLDDNFASIVTGVEEGRLIFDNLKKSIAYTLTSNIPEITPFLIFIIVSIPLPLGTVTILCIDLGTDMVPAISLAYEQAESDIMKRQPRNPKTDKLVNERLISMAYGQIGMIQALAGFFTYFVIMAENGFWPSGLIGIRVQWDDRWVNDVEDSYGQQWTYEQRKIVEFTCHTAFFVSIVVVQWADLIICKTRRNSVFQQGMKNKILIFGLFEETALAAFLSYCPGMDVALRMYPLKPTWWFCAFPYSLLIFLYDEVRKLIIRRNPGGWVERETY-
>bird|Chlamydotis_mcaqueenii_A1_XM010121665
--------------RDKYEPTATSEHGA--KKKKGK---K--ER--DMDELKKEVSMDDHKLSLDELHRKYGTDLSRGLTSARAAEILARDGPNSLTPPPTTPEWVKFCRQLFGGFSLLLWIGAILCFLAYGIQSVM-GEETNNDNLYLGVVLAAVVIITGCFSYYQEAKSSKIMESFKNMVPQQALVVRNGEKISINAEGVVVGDLVEVKGGDRIPADLRIISAHGCKVDNSSLTGESEPQTRSPDFSNENPLETRNIAFFSTNCVEGTARGIVISTGDRTVMGRIASLASGLEGGKTPIAMEIEHFIHLITGVAVFLGVTFFILSLILEYTWLEAVIFLIGIIVANVPEGLLATVTVCLTLTAKRMARKNCLVKNLEAVETLGSTSTICSDKTGTLTQNRMTVAHMWFDNQIHEADTTENQSGASFDKSSATWSALSRVAGLCNRAVFQANQENVPILKRAVAGDASESALLKCIELCCGSVKEMRERYPKVVEIPFNSTNKYQLSIHKNANPSESRYLLVMKGAPERILDRCSTILIHGKEQPLDEEMKDAFQNAYLELGGLGERVLGFCHLALPDDQFPEGFQFDTDDVNFPVDKLCFVGLMSMIDPPRAAVPDAVGKCRSAGIKVIMVTGDHPITAKAIAKGVGIISEGNETVEDIAARLNIPVSQVNPRDAKACVVHGSDLKDMTSEQLDDILIHHTEIVFARTSPQQKLIIVEGCQRQGAIVAVTGDGVNDSPALKKADIGVAMGIAGSDVSKQAADMILLDDNFASIVTGVEEGRLIFDNLKKSIAYTLTSNIPEITPFLIFIIANIPLPLGTVTILCIDLGTDMVPAISLAYEQAESDIMKRQPRNPKTDKLVNERLISMAYGQIGMIQALGGFFTYFVIMAENGFWPSGLLGIRVQWDDRWVNDVEDSYGQQWTYEQRKIVEFTCHTAFFVSIVVVQWADLIICKTRRNSVFQQGMKNKILIFGLFEETALAAFLSYCPGMDVALRMYPLKPTWWFCAFPYSLLIFVYDEVRKLIIRRNPGGWVEKETY-
>bird|Colius_striatus_A1_XM010198107
--------------RDKYEPTATSEHGA--KKKGKG---KGKER--DMEELKKEVSMDDHKLSLDELHRKYGTDLSRGLTSARAAEILARDGPNSLTPPPTTPEWVKFCRQLFGGFSLLLWIGAILCFLAYGIQSAM-EEEVNNDNLYLGVVLAAVVIITGCFSYYQEAKSSKIMESFKNMVPQQALVVRNGEKMSINAEGVVVGDLVEVKGGDRIPADLRIISAHGCKVDNSSLTGESEPQTRSPDFSNENPLETRNIAFFSTNCVEGTARGIVISTGDRTVMGRIASLASGLEGGKTPIAMEIEHFIHLITGVAVFLGVSFFVLSLILEYTWLEAVIFLIGIIVANVPEGLLATVTVCLTLTAKRMARKNCLVKNLEAVETLGSTSTICSDKTGTLTQNRMTVAHMWFDNQIHEADTTENQSGVSFDKSSATWSALSRVAGLCNRAVFQANQENVPILKRAVAGDASESALLKCIELCCGSVKEMRERYPKVVEIPFNSTNKYQLSIHKNANPSESRYLLVMKGAPERILDRCSTILIHGKEQPLDEEMKDAFQNAYLELGGLGERVLGFCHLALPDDQFPEGFQFDTDEVNFPVDKLCFVGLMSMIDPPRAAVPDAVGKCRSAGIKVIMVTGDHPITAKAIAKGVGIISEGNETVEDIAARLNIPVSQVNPRDAKACVVHGSDLKDMTSEQLDDILIHHTEIVFARTSPQQKLIIVEGCQRQGAIVAVTGDGVNDSPALKKADIGVAMGIAGSDVSKQAADMILLDDNFASIVTGVEEGRLIFDNLKKSIAYTLTSNIPEITPFLIFIIASIPLPLGTVTILCIDLGTDMVPAISLAYEQAESDIMKRQPRNPKTDKLVNERLISMAYGQIGMIQALGGFFTYFVIMAENGFWPSGLLGIRVQWDDRWVNDVEDSYGQQWTYEQRKIVEFTCHTAFFVSIVVVQWADLIICKTRRNSVFQQGMKNKILIFGLFEETALAAFLSYCPGMDVALRMYPLKPTWWFCAFPYSLLIFLYDEIRKLIIRRNPGGWVEKETY-
>bird|Columba_livia_A1_XM005511444
-----------A-GRDKYEPTATSEHGT--NKKKGK---KKKER--DMDELKKEVSMDDHKLSLDELHRKYGTDLNRGLTAARAAEILARDGPNSLTPPPTTPEWVKFCRQLFGGFSLLLWIGAILCFLAYGIQSVM-EEEPNNDNLYLGVVLAAVVIITGCFSYYQEAKSSKIMESFKNMVPQQALVVRNGEKISINAEGVVVGDLVEVKGGDRIPADLRIISAHGCKVDNSSLTGESEPQTRSPDFSHENPLETRNIAFFSTNCVEGTARGIVISTGDRTVMGRIASLASGLEGGKTPIAMEIEHFIHLITGVAVFLGVTFFILSLILEYTWLEAVIFLIGIIVANVPEGLLATVTVCLTLTAKRMARKNCLVKNLEAVETLGSTSTICSDKTGTLTQNRMTVAHMWFDNQIHEADTTENQSGASFDKTSATWTALSRVAGLCNRAVFQANQENVPILKRAVAGDASESALLKCIELCCGSVKEMRERYPKVVEIPFNSTNKYQLSIHKNANPSESRYLLVMKGAPERILDRCSTILIHGKEQPLDEEMKDAFQNAYLELGGLGERVLGFCHLALPDDQFPEGFQFDTDEVNFPVDKLCFVGLMSMIDPPRAAVPDAVGKCRSAGIKVIMVTGDHPITAKAIAKGVGIISEGNETVEDIAARLNIPVSQVNPRDAKACVVHGTDLKDMTSEQLDDILTHHTEIVFARTSPQQKLIIVEGCQRQGAIVAVTGDGVNDSPALKKADIGVAMGIAGSDVSKQAADMILLDDNFASIVTGVEEGRLIFDNLKKSIAYTLTSNIPEITPFLIFIIANIPLPLGTVTILCIDLGTDMVPAISLAYEQAESDIMKRQPRNPKTDKLVNERLISMAYGQIGMIQALGGFFTYFVIMAENGFWPSGLLGIRVQWDDRWVNDVEDSYGQQWTYEQRKIVEFTCHTAFFVSIVVVQWADLIICKTRRNSVFQQGMKNKILIFGLFEETALAAFLSYCPGMDVALRMYPLKPTWWFCAFPYSLLIFLYDEIRKLIIRRNPGGWVEKETY-
>bird|Corvus_brachyrhynchos_A1_XM008631741
---------Q-A-GRDKYEPTATSEHGG-K--KKGK---K--ER--DMDELKKEVTMDDHKLSLDELHRKYGTDLSRGLTPARAAEILARDGPNALTPPPTTPEWVKFCRQLFGGFSLLLWIGAILCFLAYGIQSLM-GEEPNNDNLYLGIVLAAVVIITGCFSYYQEAKSSKIMESFKNLVPQQALVVRNGEKMSINAEGVVVGDLVEVKGGDRIPADLRIISAHGCKVDNSSLTGESEPQTRSPDFSHENPLETRNIAFFSTNCVEGTARGIVISTGDRTVMGRIASLASGLEGGKTPIAVEIEHFIHLITGVAVFLGVSFFILSLILEYTWLEAVIFLIGIIVANVPEGLLATVTVCLTLTAKRMARKNCLVKNLEAVETLGSTSTICSDKTGTLTQNRMTVAHMWFDNQIHEADTTENQSGASFDKSSATWTALSRIAGLCNRAVFQAGQENVPILKRAVAGDASESALLKCIELCCGSVKEMRERYPKVVEIPFNSTNKYQLSIHKNANPSESRYLLVMKGAPERILDRCSTILIHGKEQPLDEEMKDAFQNAYLELGGLGERVLGFCHLALPDDQFPDGFQFDTDDLNFPVDKLCFVGLMSMIDPPRAAVPDAVGKCRSAGIKVIMVTGDHPITAKAIAKGVGIISEGNETVEDIAARLNIPVSQVNPRDAKACVVHGSDLKDMTSEQLDDILLHHTEIVFARTSPQQKLIIVEGCQRQGAIVAVTGDGVNDSPALKKADIGVAMGIAGSDVSKQAADMILLDDNFASIVTGVEEGRLIFDNLKKSIAYTLTSNIPEITPFLIFIIANIPLPLGTVTILCIDLGTDMVPAISLAYEQAESDIMKRQPRNPKTDKLVNERLISMAYGQIGMIQALGGFFTYFVIMAENGFWPSGLLGIRVQWDDRWINDVEDSYGQQWTYEQRKIVEFTCHTAFFVSIVVVQWADLIICKTRRNSVFQQGMKNKILIFGLFEETALAAFLSYCPGMDVALRMYPLKPTWWFCAFPYSLLIFVYDEVRKLIIRRNPGGWVERETY-
>bird|Corvus_cornix_cornix_A1_XM010395957
---------Q-A-GRDKYEPTATSEHGG-K--KKGK---K--ER--DMDELKKEVTMDDHKLSLDELHRKYGTDLSRGLTPARAAEILARDGPNALTPPPTTPEWVKFCRQLFGGFSLLLWIGAILCFLAYGIQSLM-GEEPNNDNLYLGIVLAAVVIITGCFSYYQEAKSSKIMESFKNLVPQQALVVRNGEKMSINAEGVVVGDLVEVKGGDRIPADLRIISAHGCKVDNSSLTGESEPQTRSPDFSHENPLETRNIAFFSTNCVEGTARGIVISTGDRTVMGRIASLASGLEGGKTPIAVEIEHFIHLITGVAVFLGVSFFILSLILEYTWLEAVIFLIGIIVANVPEGLLATVTVCLTLTAKRMARKNCLVKNLEAVETLGSTSTICSDKTGTLTQNRMTVAHMWFDNQIHEADTTENQSGASFDKSSATWTALSRIAGLCNRAVFQAGQENVPILKRAVAGDASESALLKCIELCCGSVKEMRERYPKVVEIPFNSTNKYQLSIHKNANPSESRYLLVMKGAPERILDRCSTILIHGKEQPLDEEMKDAFQNAYLELGGLGERVLGFCHLALPDDQFPDGFQFDTDDLNFPVDKLCFVGLMSMIDPPRAAVPDAVGKCRSAGIKVIMVTGDHPITAKAIAKGVGIISEGNETVEDIAARLNIPVSQVNPRDAKACVVHGSDLKDMTSEQLDDILLHHTEIVFARTSPQQKLIIVEGCQRQGAIVAVTGDGVNDSPALKKADIGVAMGIAGSDVSKQAADMILLDDNFASIVTGVEEGRLIFDNLKKSIAYTLTSNIPEITPFLIFIIANIPLPLGTVTILCIDLGTDMVPAISLAYEQAESDIMKRQPRNPKTDKLVNERLISMAYGQIGMIQALGGFFTYFVIMAENGFWPSGLLGIRVQWDDRWINDVEDSYGQQWTYEQRKIVEFTCHTAFFVSIVVVQWADLIICKTRRNSVFQQGMKNKILIFGLFEETALAAFLSYCPGMDVALRMYPLKPTWWFCAFPYSLLIFVYDEVRKLIIRRNPGGWVERETY-
>bird|Coturnix_japonica_A1_XM015874929
MG------KG-A-GRDKYEPTATSEHGT--KKKKTK------ER--DMDELKKEVSMDDHKLSLDELHRKYGTDLSRGLTTARAAEILARDGPNTLTPPPTTPEWVKFCRQLFGGFSLLLWIGSLLCFLAYGITSVM-EGEQNADNLYLGVVLAAVVIITGCFSYYQEAKSSKIMESFKNMVPQQALVVRNGEKMSINAEGVVVGDLVEVKGGDRIPADLRIISAHGCKVDNSSLTGESEPQTRSPDFSNENPLETRNIAFFSTNCVEGTARGIVISTGDRTVMGRIASLASGLEGGKTPIAMEIEHFIHLITGVAVFLGVSFFILSLILEYTWLEAVIFLIGIIVANVPEGLLATVTVCLTLTAKRMARKNCLVKNLEAVETLGSTSTICSDKTGTLTQNRMTVAHMWFDNQIHEADTTENQSGASFDKSSATWTALSRVAGLCNRAVFQANQENVPILKRAVAGDASESALLKCIELCCGSVKEMRERYPKVVEIPFNSTNKYQLSIHKNANPSESRYLLVMKGAPERILDRCDSILIHGKIQPLDEEMKDSFQNAYLELGGLGERVLGFCHLALPDDQFPEGFQFDTDEVNFPVEKLCFVGLMSMIDPPRAAVPDAVGKCRSAGIKVIMVTGDHPITAKAIAKGVGIISEGNETVEDIAARLNIPVSQVNPRDAKACVVHGSDLKDMTSEQLDDILLHHTEIVFARTSPQQKLIIVEGCQRQGAIVAVTGDGVNDSPALKKADIGVAMGIAGSDVSKQAADMILLDDNFASIVTGVEEGRLIFDNLKKSIAYTLTSNIPEITPFLIFIIANIPLPLGTVTILCIDLGTDMVPAISLAYEQAESDIMKRQPRNPKTDKLVNERLISMAYGQIGMIQALGGFFTYFVIMAENGFLPSGLLGIRLQWDDRWINDVEDSYGQQWTFEQRKIVEFTCHTAFFVSIVVVQWADLIICKTRRNSVFQQGMKNKILIFGLFEETALAAFLSYCPGMDVALRMYPLKPTWWFCAFPYSLLIFLYDEIRKLIIRRNPGGWVERETY-
>bird|Cuculus_canorus_A1_XM009556993
MG------KG-A-GRDKYEPTATSEHGT--KKKKGK---K--ER--DMEELKKEVSMDDHKLSLDELHRKYGTDLSRGLTSARAAEILARDGPNSLTPPPTTPECVKFCPQLFGGFSLLLWIGAILCFMAYGIESLS-EGGGNNDNLYLGVVLAAVVIITGCFSYYQEAKSSKIMESFKNMVPQQALVIRNGEKMSINAEGVVVGDLVEVKGGDRIPADLRIISAHGCKVDNSSLTGESEPQTRSPDFSNENPLETRNIAFFSTNCVEGTARGVVISTGDRTVMGRIASLASGLEGGKTPIATEIEHFIHLITGVAVFLGVTFFILSLILKYTWLEAVIFLIGIIVANVPEGLLATVTVCLTLTAKRMARKNCLVKNLEAVETLGSTSTICSDKTGTLTQNRMTVAHMWFDNQIHEADTTENQTGASFDKSSATWTALSRVAGLCNRAVFQANQENVPILKRAVAGDASESALLKCIELCCGSVKEMRDRYPKVVEIPFNSTNKYQLSIHKNANPSESRYLLVMKGAPERILDRCSTILIHGKEQPLDEEMKDAFQNAYLELGGLGERVLGFCHLALPDDQFPEGFQFDTDDLNFPVDKLCFVGLMSMIDPPRAAVPDAVGKCRSAGIKVIMVTGDHPITAKAIAKGVGIISEGNETVEDIAARLNIPVSQVNPRDAKACVVHGSDLKDVTSEQLDDILMHHTEIVFARTSPQQKLIIVEGCQRQGAIVAVTGDGVNDSPALKKADIGVAMGIAGSDVSKQAADMILLDDNFASIVTGVEEGRLIFDNLKKSIAYTLTSNIPEITPFLIFIVANIPLPLGTVTILCIDLGTDMVPAISLAYEQAESDIMKRQPRNPKTDKLVNERLISMAYGQIGMIQALGGFFTYFVIMAENGFWPSGLLGIRIQWDDRWVNDVEDSYGQQWTYEQRKIVEFTCHTAFFVSIVVVQWADLIICKTRRNSVFQQGMKNKILIFGLFEETALAAFLSYCPGMDVALRMYPLKPTWWFCAFPYSLLIFLYDEVRKLIIRRNPGGWVEKETY-
>bird|Cyanistes_caeruleus_A1_XM023940972
------------------------------------------ER--DMDELKKEVVMDDHKLSLDELHRKYGTDLSRGLTSARAAEILARDGPNALTPPPTTPEWIKFCRQLFGGFSLLLWIGAILCFLAYGIQSLM-EEEPNKDNLYLGIVLAAVVIITGCFSYYQEAKSSKIMESFKNLVPQQALVVRNGEKMSINAEGVVVGDLVEVKGGDRIPADLRIISAHGCKVDNSSLTGESEPQTRSPDFSHENPLETRNIAFFSTNCVEGTARGIVISTGDRTVMGRIASLASGLEGGKTPIAMEIEHFIHLITGVAVFLGVSFFILSLILEYTWLEAVIFLIGIIVANVPEGLLATVTVCLTLTAKRMARKNCLVKNLEAVETLGSTSTICSDKTGTLTQNRMTVAHMWFDNQIHEADTTENQSGASFDKSSATWSALSRIAGLCNRAVFQAGQENVPILKRAVAGDASESALLKCIELCCGSVKEMRERYPKVVEIPFNSTNKYQLSIHKNANPSESRYLLVMKGAPERILDRCSTILIHGKEQPLDEEMKDAFQNAYLELGGLGERVLGFCHLALPDDQFPEGFQFDTDDLNFPVDKLCFVGLMSMIDPPRAAVPDAVGKCRSAGIKVIMVTGDHPITAKAIAKGVGIISEGNETVEDIAARLNIPVSQVNPRDAKACVVHGSDLKDMTSEQLDDILLHHTEIVFARTSPQQKLIIVEGCQRQGAIVAVTGDGVNDSPALKKADIGVAMGIAGSDVSKQAADMILLDDNFASIVTGVEEGRLIFDNLKKSIAYTLTSNIPEITPFLIFIIANIPLPLGTVTILCIDLGTDMVPAISLAYEQAESDIMKRQPRNPKTDKLVNERLISMAYGQIGMIQALGGFFTYFVIMAENGFWPSGLLGIRVQWDDRWINDVEDSYGQQWTYEQRKIVEFTCHTAFFVSIVVVQWADLIICKTRRNSVFQQGMKNKILIFGLFEETALAAFLSYCPGMDVALRMYPLKPTWWFCAFPYSLLIFVYDEVRKLIIRRNPGGWVERETY-
>bird|Dromaius_novaehollandiae_A1_XM026110549
MG------KG-A-GRDKYEPTATSEHGM--KKKKGK------ER--DMDELKKEVSMDDHKLSLDELHRKYGTDLNRGLTPARAAEILARDGPNALTPPPTTPEWVKFCRQLFGGFSLLLWIGAILCFLAYGIQSAM-EEEPNNDNLYLGIVLAAVVIITGCFSYYQEAKSSKIMESFKNMVPQQALVVRNGEKMSINAEGVVVGDLVEVKGGDRIPADLRIISAHGCKVDNSSLTGESEPQTRSPDFTNENPLETRNIAFFSTNCVEGTARGIVISTGDRTVMGRIACLASGLEGGKTPIAMEIEHFIHLITGVAVFLGVTFSILSLILEYTWLEAVIFLIGIIVANVPEGLLATVTVCLTLTAKRMARKNCLVKNLEAVETLGSTSTICSDKTGTLTQNRMTVAHMWFDNQIHEADTTENQSGASFDKSSATWTALSRVAGLCNRAVFQANQENVPILKRAVAGDASESALLKCIELCCGSVKEMRERYPKVVEIPFNSTNKYQLSIHKNANPAESRYLLVMKGAPERILDRCNSILIHGKEQPLDEETKDAFQNAYLELGGLGERVLGFCHLALPDDKFPEGFQFDADEVNFPVENLCFVGLMSMIDPPRAAVPDAVGKCRSAGIKVIMVTGDHPITAKAIAKGVGIISEGNETVEDIAARLNIPVSQVNPRDAKACVVHGSDLKDMTSEQLDEILTHHTEIVFARTSPQQKLIIVEGCQRQGAIVAVTGDGVNDSPALKKADIGVAMGIAGSDVSKQAADMILLDDNFASIVTGVEEGRLIFDNLKKSIAYTLTSNIPEITPFLIFIIANIPLPLGTVTILCIDLGTDMVPAISLAYEQAESDIMKRQPRNPKTDKLVNERLISMAYGQIGMIQALGGFFTYFVIMAENGFWPSGLLGLRVQWDDRWINDVEDSYGQQWTYEQRKIVEFTCHTAFFVSIVVVQWADLIICKTRRNSVFQQGMKNKILIFGLFEETALAAFLSYCPGMDVALRMYPLKPTWWFCAFPYSLLIFLYDEIRKLIIRRNPGGWVEKETY-
>bird|Egretta_garzetta_A1_XM009639091
--------------RDKYEPTATSEHGA--KKKKGK---K--ER--DMDELKKEVSMDDHKLSLDELHRKYGTDLNRGLTPARAAEILARDGPNSLTPPPTTPEWVKFCRQLFGGFSLLLWIGAILCFLAYGIQSVM-EEEPNNDNLYLGVVLAAVVIITGCFSYYQEAKSSKIMESFKNMVPQQALVVRNGEKISINAEGVVVGDLVEVKGGDRIPADLRIISANGCKVDNSSLTGESEPQTRSPDFSNENPLETRNIAFFSTNCVEGTARGIVISTGDRTVMGRIASLASGLEGGKTPIAMEIEHFIHLITGVAVFLGVTFFILSLILEYTWLEAVIFLIGIIVANVPEGLLATVTVCLTLTAKRMARKNCLVKNLEAVETLGSTSTICSDKTGTLTQNRMTVAHMWFDNQIHEADTTENQSGASFDRSSATWTALSRVAGLCNRAVFQANQENVPILKRAVAGDASESALLKCIELCCGSVKDMRERYPKVVEIPFNSTNKYQLSIHKNANPSESRYLLVMKGAPERILDRCSTILIHGKEQPLDEEMKDAFQNAYLELGGLGERVLGFCHLALPDDQFPDGFQFDTDEVNFPVDKLCFVGLMSMIDPPRAAVPDAVGKCRSAGIKVIMVTGDHPITAKAIAKGVGIISEGNETVEDIAARLNIPVSQVNPRDAKACVVHGSDLKDMTSEQLDDILIHHTEIVFARTSPQQKLIIVEGCQRQGAIVAVTGDGVNDSPALKKADIGVAMGIAGSDVSKQAADMILLDDNFASIVTGVEEGRLIFDNLKKSIAYTLTSNIPEITPFLIFIIANIPLPLGTVTILCIDLGTDMVPAISLAYEQAESDIMKRQPRNPKTDKLVNERLISMAYGQIGMIQALGGFFTYFVIMAENGFWPSGLLGIRVQWDDRWVNDVEDSYGQQWTYEQRKIVEFTCHTAFFVSIVVVQWADLIICKTRRNSVFQQGMKNKILIFGLFEETALAAFLSYCPGMDVALRMYPLKPTWWFCAFPYSLLIFLYDEVRKLIIRRNPGGWVEKETY-
>bird|Falco_cherrug_A1_XM005433326
--------------RDKYEPTATSEHGT--KKKKGK---K--ER--DMDELKKEVSMDDHKLSLDELHRKYGTDLSRGLTSARAAEILARDGPNSLTPPPTTPEWVKFCRQLFGGFSLLLWIGAILCFLAYGIQSAM-EEEPNNDNLYLGVVLAAVVIITGCFSYYQEAKSSKIMESFKNMVPQQALVVRNGEKISINAEGVVVGDLVEVKGGDRIPADLRIISAHGCKVDNSSLTGESEPQTRSPDFSNENPLETRNIAFFSTNCVEGTARGIVISTGDRTVMGRIASLASGLEGGKTPIAMEIEHFIHLITGVAVFLGVSFFILSLILEYTWLEAVIFLIGIIVANVPEGLLATVTVCLTLTAKRMARKNCLVKNLEAVETLGSTSTICSDKTGTLTQNRMTVAHMWFDNQIHEADTTENQSGASFDKSSATWGALSRVAGLCNRAVFQANQENVPILKRAVAGDASESALLKCIELCCGSVKEMRERYPKVVEIPFNSTNKYQLSIHKNANPSESRYLLVMKGAPERILDRCSTILIHGKVQPLDEEMKDSFQNAYLELGGLGERVLGFCHLALPDDQFPEGFQFDTDEVNFPVDKLCFVGLMSMIDPPRAAVPDAVGKCRSAGIKVIMVTGDHPITAKAIAKGVGIISEGNETVEDIAARLNIPVSQVNPRDAKACVVHGSDLKDMTSEQLDDILIHHTEIVFARTSPQQKLIIVEGCQRQGAIVAVTGDGVNDSPALKKADIGVAMGIAGSDVSKQAADMILLDDNFASIVTGVEEGRLIFDNLKKSIAYTLTSNIPEITPFLIFIIANIPLPLGTVTILCIDLGTDMVPAISLAYEQAESDIMKRQPRNPKTDKLVNERLISMAYGQIGMIQALGGFFTYFVIMAENGFWPSGLLGIRVQWDDRWINDVEDSYGQQWTYEQRKIVEFTCHTAFFVSIVVVQWADLIICKTRRNSVFQQGMKNKILIFGLFEETALAAFLSYCPGMDVALRMYPLKPTWWFCAFPYSLLIFLYDEVRKLIIRRNPGGWVEKETY-
>bird|Falco_naumanni_A1_XM040594744
MG------KG-A-GRDKYEPTATSEHGT--KKKKGK---K--ER--DMDELKKEVSMDDHKLSLDELHRKYGTDLSRGLTSARAAEILARDGPNSLTPPPTTPEWVKFCRQLFGGFSLLLWIGAILCFLAYGIQSAM-EEEPNNDNLYLGVVLAAVVIITGCFSYYQEAKSSKIMESFKNMVPQQALVVRNGEKISINAEGVVVGDLVEVKGGDRIPADLRIISAHGCKVDNSSLTGESEPQTRSPDFSNENPLETRNIAFFSTNCVEGTARGIVISTGDRTVMGRIASLASGLEGGKTPIAMEIEHFIHLITGVAVFLGVSFFILSLILEYTWLEAVIFLIGIIVANVPEGLLATVTVCLTLTAKRMARKNCLVKNLEAVETLGSTSTICSDKTGTLTQNRMTVAHMWFDNQIHEADTTENQSGASFDKSSATWGALSRVAGLCNRAVFQANQENVPILKRAVAGDASESALLKCIELCCGSVKEMRERYPKVVEIPFNSTNKYQLSIHKNANPSESRYLLVMKGAPERILDRCSTILIHGKVQPLDEEMKDSFQNAYLELGGLGERVLGFCHLALPDDQFPEGFQFDTDEVNFPVDKLCFVGLMSMIDPPRAAVPDAVGKCRSAGIKVIMVTGDHPITAKAIAKGVGIISEGNETVEDIAARLNIPVSQVNPRDAKACVVHGSDLKDMTSEQLDDILIHHTEIVFARTSPQQKLIIVEGCQRQGAIVAVTGDGVNDSPALKKADIGVAMGIAGSDVSKQAADMILLDDNFASIVTGVEEGRLIFDNLKKSIAYTLTSNIPEITPFLIFIIANIPLPLGTVTILCIDLGTDMVPAISLAYEQAESDIMKRQPRNPKTDKLVNERLISMAYGQIGMIQALGGFFTYFVIMAENGFWPSGLLGIRVQWDDRWINDVEDSYGQQWTYEQRKIVEFTCHTAFFVSIVVVQWADLIICKTRRNSVFQQGMKNKILIFGLFEETALAAFLSYCPGMDVALRMYPLKPTWWFCAFPYSLLIFLYDEVRKLIIRRNPGGWVEKETY-
>bird|Falco_peregrinus_A1_XM005231095
--------------RDKYEPTATSEHGT--KKKKGK---K--ER--DMDELKKEVSMDDHKLSLDELHRKYGTDLSRGLTSARAAEILARDGPNSLTPPPTTPEWVKFCRQLFGGFSLLLWIGAILCFLAYGIQSAM-EEEPNNDNLYLGVVLAAVVIITGCFSYYQEAKSSKIMESFKNMVPQQALVVRNGEKISINAEGVVVGDLVEVKGGDRIPADLRIISAHGCKVDNSSLTGESEPQTRSPDFSNENPLETRNIAFFSTNCVEGTARGIVISTGDRTVMGRIASLASGLEGGKTPIAMEIEHFIHLITGVAVFLGVSFFILSLILEYTWLEAVIFLIGIIVANVPEGLLATVTVCLTLTAKRMARKNCLVKNLEAVETLGSTSTICSDKTGTLTQNRMTVAHMWFDNQIHEADTTENQSGASFDKSSATWGALSRVAGLCNRAVFQANQENVPILKRAVAGDASESALLKCIELCCGSVKEMRERYPKVVEIPFNSTNKYQLSIHKNANPSESRYLLVMKGAPERILDRCSTILIHGKVQPLDEEMKDSFQNAYLELGGLGERVLGFCHLALPDDQFPEGFQFDTDEVNFPVDKLCFVGLMSMIDPPRAAVPDAVGKCRSAGIKVIMVTGDHPITAKAIAKGVGIISEGNETVEDIAARLNIPVSQVNPRDAKACVVHGSDLKDMTSEQLDDILIHHTEIVFARTSPQQKLIIVEGCQRQGAIVAVTGDGVNDSPALKKADIGVAMGIAGSDVSKQAADMILLDDNFASIVTGVEEGRLIFDNLKKSIAYTLTSNIPEITPFLIFIIANIPLPLGTVTILCIDLGTDMVPAISLAYEQAESDIMKRQPRNPKTDKLVNERLISMAYGQIGMIQALGGFFTYFVIMAENGFWPSGLLGIRVQWDDRWINDVEDSYGQQWTYEQRKIVEFTCHTAFFVSIVVVQWADLIICKTRRNSVFQQGMKNKILIFGLFEETALAAFLSYCPGMDVALRMYPLKPTWWFCAFPYSLLIFLYDEVRKLIIRRNPGGWVEKETY-
>bird|Falco_rusticolus_A1_XM037388318
MG------KG-A-GRDKYEPTATSEHGT--KKKKGK---K--ER--DMDELKKEVSMDDHKLSLDELHRKYGTDLSRGLTSARAAEILARDGPNSLTPPPTTPEWVKFCRQLFGGFSLLLWIGAILCFLAYGIQSAM-EEEPNNDNLYLGVVLAAVVIITGCFSYYQEAKSSKIMESFKNMVPQQALVVRNGEKISINAEGVVVGDLVEVKGGDRIPADLRIISAHGCKVDNSSLTGESEPQTRSPDFSNENPLETRNIAFFSTNCVEGTARGIVISTGDRTVMGRIASLASGLEGGKTPIAMEIEHFIHLITGVAVFLGVSFFILSLILEYTWLEAVIFLIGIIVANVPEGLLATVTVCLTLTAKRMARKNCLVKNLEAVETLGSTSTICSDKTGTLTQNRMTVAHMWFDNQIHEADTTENQSGASFDKSSATWGALSRVAGLCNRAVFQANQENVPILKRAVAGDASESALLKCIELCCGSVKEMRERYPKVVEIPFNSTNKYQLSIHKNANPSESRYLLVMKGAPERILDRCSTILIHGKVQPLDEEMKDSFQNAYLELGGLGERVLGFCHLALPDDQFPEGFQFDTDEVNFPVDKLCFVGLMSMIDPPRAAVPDAVGKCRSAGIKVIMVTGDHPITAKAIAKGVGIISEGNETVEDIAARLNIPVSQVNPRDAKACVVHGSDLKDMTSEQLDDILIHHTEIVFARTSPQQKLIIVEGCQRQGAIVAVTGDGVNDSPALKKADIGVAMGIAGSDVSKQAADMILLDDNFASIVTGVEEGRLIFDNLKKSIAYTLTSNIPEITPFLIFIIANIPLPLGTVTILCIDLGTDMVPAISLAYEQAESDIMKRQPRNPKTDKLVNERLISMAYGQIGMIQALGGFFTYFVIMAENGFWPSGLLGIRVQWDDRWINDVEDSYGQQWTYEQRKIVEFTCHTAFFVSIVVVQWADLIICKTRRNSVFQQGMKNKILIFGLFEETALAAFLSYCPGMDVALRMYPLKPTWWFCAFPYSLLIFLYDEVRKLIIRRNPGGWVEKETY-
>bird|Ficedula_albicollis_A1_XM005038624
-----------A-GRDKYEPTATSEHGG-K--KKGK---K--ER--DMDELKKEVVMDDHKLSLDELHRKYGTDLSRGLTSARAAEILARDGPNALTPPPTTPEWVKFCRQLFGGFSLLLWIGAILCFLAYGIQSLM-EEEPNNDNLYLGIVLAAVVIITGCFSYYQEAKSSKIMESFKNLVPQQALVVRNGEKMSINAEGVVVGDLVEVKGGDRIPADLRIISAHGCKVDNSSLTGESEPQTRSPDFSHENPLETRNIAFFSTNCVEGTARGIVISTGDRTVMGRIASLASGLEGGKTPIAMEIEHFIHLITGVAVFLGVSFFILSLILEYTWLEAVIFLIGIIVANVPEGLLATVTVCLTLTAKRMARKNCLVKNLEAVETLGSTSTICSDKTGTLTQNRMTVAHMWFDNQIHEADTTENQSGASFDKSSATWTALSRIAGLCNRAVFQAGQENVPILKRAVAGDASESALLKCIELCCGSVKEMRERYPKVVEIPFNSTNKYQLSIHKNANPSESRYLLVMKGAPERILDRCSTILIHGKEQPLDEEMKDAFQNAYLELGGLGERVLGFCHLALPDDQFPDGFQFDTDDLNFPVDKLCFVGLMSMIDPPRAAVPDAVGKCRSAGIKVIMVTGDHPITAKAIAKGVGIISEGNETVEDIAARLNIPVSQVNPRDAKACVVHGSDLKDMTSEQLDDILLHHTEIVFARTSPQQKLIIVEGCQRQGAIVAVTGDGVNDSPALKKADIGVAMGIAGSDVSKQAADMILLDDNFASIVTGVEEGRLIFDNLKKSIAYTLTSNIPEITPFLIFIIANIPLPLGTVTILCIDLGTDMVPAISLAYEQAESDIMKRQPRNPKTDKLVNERLISMAYGQIGMIQALGGFFTYFVIMAENGFWPSGLLGIRVQWDDRWINDVEDSYGQQWTYEQRKIVEFTCHTAFFVSIVVVQWADLIICKTRRNSVFQQGMKNKILIFGLFEETALAAFLSYCPGMDVALRMYPLKPTWWFCAFPYSLLIFVYDEVRKLIIRRNPGGWVERETY-
>bird|Fulmarus_glacialis_A1_XM009586716
--------------RDKYEPTATSEHGA--KKKKGK---K--ER--DMDELKKEVSMDDHKLSLDELHRKYGTDLSRGLTSARAAEILARDGPNSLTPPPTTPEWVKFCRQLFGGFSLLLWIGAILCFLAYGIQSVM-EEEPNNDNLYLGVVLAAVVIITGCFSYYQEAKSSKIMESFKNLVPQQALVVRNGEKMSINAEGVVVGDLVEVKGGDRIPADLRIISAHGCKVDNSSLTGESEPQTRSPDFSNENPLETRNIAFFSTNCVEGTARGIVISTGDRTVMGRIASLASGLEGGKTPIATEIEHFIHLITGVAVFLGVSFFILSLILEYTWLEAVIFLIGIIVANVPEGLLATVTVCLTLTAKRMARKNCLVKNLEAVETLGSTSTICSDKTGTLTQNRMTVAHMWFDNQIHEADTTENQSGASFDKSSATWTALSRVAGLCNRAVFQASQENVPILKRAVAGDASESALLKCIELCCGSVKEMRERYPKVVEIPFNSTNKYQLSIHKNANPSESRYLLVMKGAPERILDRCSSILIHGKEQPLDEEMKDAFQNAYLELGGLGERVLGFCHLALPDDQFPEGFQFDTEDVNFPVDKLCFVGLMAMIDPPRAAVPDAVGKCRSAGIKVIMVTGDHPITAKAIAKGVGIISEGNETVEDIAARLNIPVSQVNPRDAKACVVHGSDLKDMTSEQLDDILMHHTEIVFARTSPQQKLIIVEGCQRQGAIVAVTGDGVNDSPALKKADIGVAMGIAGSDVSKQAADMILLDDNFASIVTGVEEGRLIFDNLKKSIAYTLTSNIPEITPFLIFIIANIPLPLGTVTILCIDLGTDMVPAISLAYEQAESDIMKRQPRNPKTDKLVNERLISMAYGQIGMIQALGGFFTYFVIMAENGFWPSGLLGIRVQWDDRWINDVEDSYGQQWTYEQRKIVEFTCHTAFFVSIVVVQWADLIICKTRRNSVFQQGMKNKILIFGLFEETALAAFLSYCPGMDVALRMYPLKPTWWFCAFPYSLLIFLYDEVRKLIIRRNPGGWVEKETY-
>bird|Gallus_gallus_A1_NM205521
MG------KG-A-GRDKYEPTATSEHGT--KKKKAK------ER--DMDELKKEISMDDHKLSLDELHRKYGTDLSRGLTTARAAEILARDGPNTLTPPPTTPEWVKFCRQLFGGFSLLLWIGSLLCFLAYGITSVM-EGEPNSDNLYLGVVLAAVVIITGCFSYYQEAKSSKIMESFKNMVPQQALVVRNGEKMSINAEGVVVGDLVEVKGGDRIPADLRIISAHGCKVDNSSLTGESEPQTRSPDFSNENPLETRNIAFFSTNCVEGTAVGIVISTGDRTVMGRIASLASGLEGGKTPIAMEIEHFIHLITGVAVFLGVSFFILSLILEYTWLEAVIFLIGIIVANVPEGLLATVTVCLTLTAKRMARKNCLVKNLEAVGTLGSTSTICSDKTGTLTQNRMTVAHMWFDNQIHEADTTENQSGASFDKSSATWLALSRIAGLCNRAVFQANQENVPILKRAVAGDASESALLKCIELCCGSVKEMRERYPKVVEIPFNSTNKYQLSIHKNANAGESRHLLVMKGAPERILDRCDSILIHGKVQPLDEEIKDAFQNAYLELGGLGERVLGFCHLALPDDQFPEGFQFDTDEVNFPVEKLCFVGLMSMIDPPRAAVPDAVGKCRSAGIKVIMVTGDHPITAKAIAKGVGIISDGNETVEDIAARLNIPVSQVNPRDAKACVVHGSDLKDMTSEQLDDILLHHTEIVFARTSPQQKLIIVEGCQRQGAIVAVTGDGVNDSPALKKADIGVAMGIAGSDVSKQAADMILLDDNFASIVTGVEEGRLIFDNLKKSIAYTLTSNIPEITPFLIFIIANIPLPLGTCTILCIDLGTDMVPAISLAYEQAESDIMKRQPRNPKTDKLVNERLISMAYGQIGMIQALGGFFTYFVIMAENGFLPSGLVGIRLQWDDRWINDVEDSYGQQWTFEQRKIVEFTCHTAFFVSIVVVQWADLIICKTRRNSVFQQGMKNKILIFGLFEETALAAFLSYCPGMDVALRMYPLKPTWWFCAFPYSLLIFLYDEIRKLIIRRNPGGWVERETY-
>bird|Gavia_stellata_A1_XM009813665
---------------DKYEPTATSEHGT--KKKKGK---K--ER--DMDELKKEVSMDDHKLSLDELHRKYGTDLSRGLTSARAAEILARDGPNSLTPPPTTPEWVKFCRQLFGGFSLLLWIGAILCFLAYGIQSVM-EEEPNNDNLYLGVVLAAVVIITGCFSYYQEAKSSKIMESFKNMVPQQALVVRNGEKMSINAEGVVVGDLVEVKGGDRIPADLRIISAHGCKVDNSSLTGESEPQTRSPDFSNENPLETRNIAFFSTNCVEGTARGIVISTGDRTVMGRIASLASGLEGGKTPIAMEIEHFIHLITGVAVFLGVSFFILSLILEYTWLEAVIFLIGIIVANVPEGLLATVTVCLTLTAKRMARKNCLVKNLEAVETLGSTSTICSDKTGTLTQNRMTVAHMWFDNQIHEADTTENQSGASFDKSSATWTALSRVAGLCNRAVFQANQENVPILKRAVAGDASESALLKCIELCCGSVKEMRERYPKVVEIPFNSTNKYQLSIHKNANPSESRYLLVMKGAPERILDRCSTILIHGKEQPLDEEMKDAFQNAYLELGGLGEKVTGFCHLALPDDQFPEGFQFDTDDVNFPVDKLCFVGLMSMIDPPRAAVPDAVGKCRSAGIKVIMVTGDHPITAKAIAKGVGIISEGNETVEDIAARLNIPVSQVNPRDAKACVVHGSDLKDMTSEQLDDILMHHTEIVFARTSPQQKLIIVEGCQRQGAIVAVTGDGVNDSPALKKADIGVAMGIAGSDVSKQAADMILLDDNFASIVTGVEEGRLIFDNLKKSIAYTLTSNIPEITPFLIFIIANIPLPLGTVTILCIDLGTDMVPAISLAYEQAESDIMKRQPRNPKTDKLVNERLISMAYGQIGMIQALGGFFTYFVIMAENGFWPSGLLGIRVQWDDRWVNDVEDSYGQQWTYEQRKIVEFTCHTAFFVSIVVVQWADLIICKTRRNSVFQQGMKNKILIFGLFEETALAAFLSYCPGMDVALRMYPLKPTWWFCAFPYSLLIFLYDEVRKLIIRRNPGGWVEKETY-
>bird|Geospiza_fortis_A1_XM005420571
Q----------A-GRDKYEPTATSEHGG-K--KKGK---K--ER--DMDELKKEVVMDDHKLSLDELHRKYGTDLNRGLTSARAAEILARDGPNALTPPPTTPEWVKFCRQLFGGFSLLLWIGAILCFLAYGIQSLM-EEEPNNDNLYLGIVLAAVVIITGCFSYYQEAKSSKIMESFKNLVPQQALVVRNGEKMSINAEGVVVGDLVEVKGGDRIPADLRIISAHGCKVDNSSLTGESEPQTRSPDFSHENPLETRNIAFFSTNCVEGTARGIVISTGDRTVMGRIASLASGLEGGKTPIAMEIEHFIHLITGVAVFLGVSFFILSLILEYTWLEAVIFLIGIIVANVPEGLLATVTVCLTLTAKRMARKNCLVKNLEAVETLGSTSTICSDKTGTLTQNRMTVAHMWFDNQIHEADTTENQSGASFDKSSATWTALSRIAGLCNRAVFQAGQENVPILKRAVAGDASESALLKCIELCCGSVKQMRERYPKVVEIPFNSTNKYQLSIHKNANPSESRYLLVMKGAPERILDRCSTILIHGKEQPLDEEMKDAFQNAYLELGGLGERVLGFCHLALPDDQFPEGFQFDTDDLNFPVDKLCFVGLMSMIDPPRAAVPDAVGKCRSAGIKVIMVTGDHPITAKAIAKGVGIISEGNETVEDIAARLNIPVSQVNPRDAKACVVHGSDLKDMTSEQLDDILLHHTEIVFARTSPQQKLIIVEGCQRQGAIVAVTGDGVNDSPALKKADIGVAMGIAGSDVSKQAADMILLDDNFASIVTGVEEGRLIFDNLKKSIAYTLTSNIPEITPFLIFIIANIPLPLGTVTILCIDLGTDMVPAISLAYEQAESDIMKRQPRNPKTDKLVNERLISMAYGQIGMIQALGGFFTYFVIMAENGFWPSGLLGLRVQWDDRWINDVEDSYGQQWTYEQRKIVEFTCHTAFFVSIVVVQWADLIICKTRRNSVFQQGMKNKILIFGLFEETALAAFLSYCPGMDVALRMYPLKPTWWFCAFPYSLLIFVYDEVRKLIIRRNPGGWVEKETY-
>bird|Haliaeetus_albicilla_A1_XM009922336
--------------RDKYEPTATSEHGA--KKKKGK---K--ER--DMDELKKEVSMDDHKLSLDELHRKYGTDLSRGLTSARAAEILARDGPNSLTPPPTTPEWVKFCRQLFGGFSLLLWIGAILCFLAYGIQSVM-EEEPNNDNLYLGVVLAAVVIITGCFSYYQEAKSSKIMESFKNMVPQQALVVRNGEKISINAEGVVVGDLVEVKGGDRIPADLRIISAHGCKVDNSSLTGESEPQTRSPDFSNENPLETRNIAFFSTNCVEGTARGIVISTGDRTVMGRIASLASGLEGGKTPIAMEIEHFIHLITGVAVFLGVSFFILSLILEYTWLEAVIFLIGIIVANVPEGLLATVTVCLTLTAKRMARKNCLVKNLEAVETLGSTSTICSDKTGTLTQNRMTVAHMWFDNQIHEADTTENQSGASFDKSSATWSALSRVAGLCNRAVFQANQENVPILKRAVAGDASESALLKCIELCCGSVKEMRERYPKVVEIPFNSTNKYQLSIHKNANPSESRYLLVMKGAPERILDRCSTILIHGKEQSLDEEMKDAFQNAYLELGGLGERVLGFCHLALPDDQFPEGFQFDTDDVNFPVDKLCFVGLMSMIDPPRAAVPDAVGKCRSAGIKVIMVTGDHPITAKAIAKGVGIISEGNETVEDIAARLNIPVSQVNPRDAKACVVHGSDLKDMTSEQLDDILIHHTEIVFARTSPQQKLIIVEGCQRQGAIVAVTGDGVNDSPALKKADIGVAMGIAGSDVSKQAADMILLDDNFASIVTGVEEGRLIFDNLKKSIAYTLTSNIPEITPFLIFIIANIPLPLGTVTILCIDLGTDMVPAISLAYEQAESDIMKRQPRNPKTDKLVNERLISMAYGQIGMIQALGGFFTYFVIMAENGFWPSGLLGIRVQWDDRWINDVEDSYGQQWTYEQRKIVEFTCHTAFFVSIVVVQWADLIICKTRRNSVFQQGMKNKILIFGLFEETALAAFLSYCPGMDVALRMYPLKPTWWFCAFPYSLLIFLYDEVRKLIIRRNPGGWVEKETY-
>bird|Haliaeetus_leucocephalus_A1_XM010567451
MG------KG-A-GRDKYEPTATSEHGA--KKKKGK---K--ER--DMDELKKEVSMDDHKLSLDELHRKYGTDLSRGLTSARAAEILARDGPNSLTPPPTTPEWVKFCRQLFGGFSLLLWIGAILCFLAYGIQSVM-EEEPNNDNLYLGVVLAAVVIITGCFSYYQEAKSSKIMESFKNMVPQQALVVRNGEKISINAEGVVVGDLVEVKGGDRIPADLRIISAHGCKVDNSSLTGESEPQTRSPDFSNENPLETRNIAFFSTNCVEGTARGIVISTGDRTVMGRIASLASGLEGGKTPIAMEIEHFIHLITGVAVFLGVSFFILSLILEYTWLEAVIFLIGIIVANVPEGLLATVTVCLTLTAKRMARKNCLVKNLEAVETLGSTSTICSDKTGTLTQNRMTVAHMWFDNQIHEADTTENQSGASFDKSSATWSALSRVAGLCNRAVFQANQENVPILKRAVAGDASESALLKCIELCCGSVKEMRERYPKVVEIPFNSTNKYQLSIHKNANPSESRYLLVMKGAPERILDRCSTILIHGKEQSLDEEMKDAFQNAYLELGGLGERVLGFCHLALPDDQFPEGFQFDTDDVNFPVDKLCFVGLMSMIDPPRAAVPDAVGKCRSAGIKVIMVTGDHPITAKAIAKGVGIISEGNETVEDIAARLNIPVSQVNPRDAKACVVHGSDLKDMTSEQLDDILIHHTEIVFARTSPQQKLIIVEGCQRQGAIVAVTGDGVNDSPALKKADIGVAMGIAGSDVSKQAADMILLDDNFASIVTGVEEGRLIFDNLKKSIAYTLTSNIPEITPFLIFIIANIPLPLGTVTILCIDLGTDMVPAISLAYEQAESDIMKRQPRNPKTDKLVNERLISMAYGQIGMIQALGGFFTYFVIMAENGFWPSGLLGIRVQWDDRWINDVEDSYGQQWTYEQRKIVEFTCHTAFFVSIVVVQWADLIICKTRRNSVFQQGMKNKILIFGLFEETALAAFLSYCPGMDVALRMYPLKPTWWFCAFPYSLLIFLYDEVRKLIIRRNPGGWVEKETY-
>bird|Lepidothrix_coronata_A1_XM017814727
MG------KG-A-GRDKYEPTATSEHGG--KKKKGK---K--ER--DMDELKKEVTMDDHKLSLDELHRKYGTDLSRGLTSARAAEILARDGPNALTPPPTTPEWVKFCRQLFGGFSLLLWIGAILCFLAYGIQSLM-EEEANKDNLYLGVVLAAVVIITGCFSYYQEAKSSKIMESFKNLVPQQALVIRNGEKMSINAEGVVVGDLVEVKGGDRIPADLRIISAHGCKVDNSSLTGESEPQTRSPDFSHENPLETRNIAFFSTNCVEGTARGIVISTGDRTVMGRIASLASGLEGGKTPIAMEIEHFIHLITGVAVFLGVSFFILSLILEYTWLEAVIFLIGIIVANVPEGLLATVTVCLTLTAKRMARKNCLVKNLEAVETLGSTSTICSDKTGTLTQNRMTVAHMWFDNQIHEADTTENQSGASFDKSSATWSALSRIAGLCNRAVFQANQENVPILKRAVAGDASESALLKCIELCCGSVKEMRERNPKVVEIPFNSTNKYQLSIHKNANPSESRYLLVMKGAPERILDRCSTILIHGKEQPLDEEMKDAFQNAYLELGGLGERVLGFCHLALPDDQFPEGFQFDTDDLNFPVDKLCFVGLMSMIDPPRAAVPDAVGKCRSAGIKVIMVTGDHPITAKAIAKGVGIISEGNETVEDIAARLNIPVSQVNPRDAKACVVHGSDLKDMTSEQLDDILIHHTEIVFARTSPQQKLIIVEGCQRQGAIVAVTGDGVNDSPALKKADIGVAMGIAGSDVSKQAADMILLDDNFASIVTGVEEGRLIFDNLKKSIAYTLTSNIPEITPFLIFIIANIPLPLGTVTILCIDLGTDMVPAISLAYEQAESDIMKRQPRNPKTDKLVNERLISMAYGQIGMIQALGGFFTYFVIMAENGWWPSGLLGLRIQWDDRWVNDVEDSYGQQWTYEQRKIVEFTCHTAFFVSIVVVQWADLIICKTRRNSVFQQGMKNKILIFGLFEETALAAFLSYCPGMDVALRMYPLKPSWWFCAFPYSLLIFVYDEVRKLIIRHNPGGWVERETY-
>bird|Leptosomus_discolor_A1_XM009949897
-------------GRDKYEPTATSEHGA--KKKKGK---R--ER--DMDELKKEVSMDDHKLSLDELHRKYGTDLSRGLTSARAAEILARDGPNSLTPPPTTPEWVKFCRQLFGGFSLLLWIGAILCFLAYGIRSLS-DGEPNNDNLYLGIVLAAVVIITGCFSYYQEAKSSKIMESFKNMVPQQALVVRNGEKISINAEGVVVGDLVEVKGGDRIPADLRIISAHGCKVDNSSLTGESEPQTRSPDFSNENPLETRNIAFFSTNCVEGTARGIVISTGDRTVMGRIASLASGLEGGKTPIAVEIEHFIHLITGVAVFLGVSFFILSLILEYTWLEAVIFLIGIIVANVPEGLLATVTVCLTLTAKRMARKNCLVKNLEAVETLGSTSTICSDKTGTLTQNRMTVAHMWFDNQIHEADTTENQSGASFDKSSATWTALSRVAGLCNRAVFQANQENVPILKRAVAGDASESALLKCIELCCGSVKEMRERYPKVVEIPFNSTNKYQLSIHKNANPSESRYLLVMKGAPERILDRCSTILIHGKEQPLDEEMKDAFQNAYLELGGLGERVLGFCHFALPDDQFPEGFQFDTDDLNFPVDKLCFVGLMSMIDPPRAAVPDAVGKCRSAGIKVIMVTGDHPITAKAIAKGVGIISEGNETVEDIAARLNIPVSQVNPRDAKACVVHGSDLKDMTSEQLDDILIHHTEIVFARTSPQQKLIIVEGCQRQGAIVAVTGDGVNDSPALKKADIGVAMGIAGSDVSKQAADMILLDDNFASIVTGVEEGRLIFDNLKKSIAYTLTSNIPEITPFLIFIIANIPLPLGTVTILCIDLGTDMVPAISLAYEQAESDIMKRQPRNPKTDKLVNERLISMAYGQIGMIQALGGFFTYFVIMAENGFLPSGLLGIRVQWDDRWVNDVEDSYGQQWTYEQRKIVEFTCHTAFFVSIVVVQWADLIICKTRRNSVFQQGMKNKILIFGLFEETALAAFLSYCPGMDVALRMYPLKPTWWFCAFPYSLLIFLYDEVRKLIIRRNPGGWVERETY-
>bird|Lonchura_striata_A1_XM021549148
MG------KG-A-GRDKYEPTATSEHGG-K--KKGK---K--ER--DMDELKKEVVMDDHKLSLDELHRKYGTDLSRGLTTARAAEILARDGPNALTPPPTTPEWVKFCRQLFGGFSLLLWIGAILCFLAYGIQSLM-EEEPNKDNLYLGIVLAAVVIITGCFSYYQEAKSSKIMESFKNLVPQQALVVRNGEKMSINAEGVVVGDLVEVKGGDRIPADLRIISAHGCKVDNSSLTGESEPQTRSPDFSHENPLETRNIAFFSTNCVEGTARGIVISTGDRTVMGRIASLASGLEGGKTPIAMEIEHFIHLITGVAVFLGVSFFILSLILEYTWLEAVIFLIGIIVANVPEGLLATVTVCLTLTAKRMARKNCLVKNLEAVETLGSTSTICSDKTGTLTQNRMTVAHMWFDNQIHEADTTENQSGASFDKSSATWTALSRIAGLCNRAVFQAGQENVPILKRAVAGDASESALLKCIELCCGSVKQMRERYPKVVEIPFNSTNKYQLSIHKNANPSESRYLLVMKGAPERILDRCSTILIHGKEQPLDEEMKDAFQNAYLELGGLGERVLGFCHLALPDDQFPDGFQFDTDDLNFPVDKLCFVGLMSMIDPPRAAVPDAVGKCRSAGIKVIMVTGDHPITAKAIAKGVGIISEGNETVEDIAARLNIPVSQVNPRDAKACVVHGSDLKDMTSEQLDDILLHHTEIVFARTSPQQKLIIVEGCQRQGAIVAVTGDGVNDSPALKKADIGVAMGIAGSDVSKQAADMILLDDNFASIVTGVEEGRLIFDNLKKSIAYTLTSNIPEITPFLIFIIANIPLPLGTVTILCIDLGTDMVPAISLAYEQAESDIMKRQPRNPKTDKLVNERLISMAYGQIGMIQALGGFFTYFVIMAENGFWPSGLLGIRVQWDDRWINDVEDSYGQQWTYEQRKIVEFTCHTAFFVSIVVVQWADLIICKTRRNSVFQQGMKNKILIFGLFEETALAAFLSYCPGMDVALRMYPLKPTWWFCAFPYSLLIFVYDEVRKLIIRRNPGGWVEKETY-
>bird|Manacus_vitellinus_A1_XM008922528
-----------A-GRDKYEPTATSEHGG-KKKKKGK---K--ER--DMDELKKEVTMDDHKLSLDELHRKYGTDLSRGLTSARAAEILARDGPNALTPPPTTPEWVKFCRQLFGGFSLLLWIGAILCFLAYGIQSLM-EEEANKDNLYLGVVLAAVVIITGCFSYYQEAKSSKIMESFKNLVPQQALVIRNGEKMSINAEGVVVGDLVEVKGGDRIPADLRIISAHGCKVDNSSLTGESEPQTRSPDFSHENPLETRNIAFFSTNCVEGTARGIVISTGDRTVMGRIASLASGLEGGKTPIAMEIEHFIHLITGVAVFLGVSFFILSLILEYTWLEAVIFLIGIIVANVPEGLLATVTVCLTLTAKRMARKNCLVKNLEAVETLGSTSTICSDKTGTLTQNRMTVAHMWFDNQIHEADTTENQSGASFDKSSATWNALSRIAGLCNRAVFQANQENVPILKRAVAGDASESALLKCIELCCGSVKEMRERNPKVVEIPFNSTNKYQLSIHKNANPSESRYLLVMKGAPERILDRCSTILIHGKEQQLDEEMKDAFQNAYLELGGLGERVLGFCHLALPDDQFPEGFQFDTDDLNFPVDKLCFVGLMSMIDPPRAAVPDAVGKCRSAGIKVIMVTGDHPITAKAIAKGVGIISEGNETVEDIAARLNIPVSQVNPRDAKACVVHGSDLKDMTSEQLDDILLHHTEIVFARTSPQQKLIIVEGCQRQGAIVAVTGDGVNDSPALKKADIGVAMGIAGSDVSKQAADMILLDDNFASIVTGVEEGRLIFDNLKKSIAYTLTSNIPEITPFLIFIIANIPLPLGTVTILCIDLGTDMVPAISLAYEQAESDIMKRQPRNPKTDKLVNERLISMAYGQIGMIQALGGFFTYFVIMAENGWWPSGLLGLRIQWDDRWVNDVEDSYGQQWTYEQRKIVEFTCHTAFFVSIVVVQWADLIICKTRRNSVFQQGMKNKILIFGLFEETALAAFLSYCPGMDVALRMYPLKPSWWFCAFPYSLLIFVYDEVRKLIIRHNPGGWVERETY-
>bird|Meleagris_gallopavo_A1_XM010719100
MG------KG-A-GRDKYEPTATSEHGT--KKKKAK------ER--DMDELKKEVSMDDHKLSLDELHRKYGTDLSRGLTPARAAEILARDGPNTLTPPPTTPEWVKFCRQLFGGFSLLLWIGSLLCFLAYGITSVM-EGEQNADNLYLGVVLAAVVIITGCFSYYQEAKSSKIMESFKNMVPQQALVVRNGEKMSINAEGVVVGDLVEVKGGDRIPADLRIISAHGCKVDNSSLTGESEPQTRSPDFSNENPLETRNIAFFSTNCVEGTARGIVISTGDRTVMGRIASLASGLEGGKTPIAMEIEHFIHLITGVAVFLGVSFFILSLILEYTWLEAVIFLIGIIVANVPEGLLATVTVCLTLTAKRMARKNCLVKNLEAVETLGSTSTICSDKTGTLTQNRMTVAHMWFDNQIHEADTTENQSGASFDKSSATWTALSRVAGLCNRAVFQANQENVPILKRAVAGDASESALLKCIELCCGSVKEMRERYPKVVEIPFNSTNKYQLSIHKNANPSESRYLLVMKGAPERILDRCDSILIHGKVQPLDEEMKDSFQNAYLELGGLGERVLGFCHLALPDDQFPEGFQFDTDEVNFPVEKLCFVGLMSMIDPPRAAVPDAVGKCRSAGIKVIMVTGDHPITAKAIAKGVGIISEGNETVEDIAARLNIPVSQVNPRDAKACVVHGSDLKDMTSEQLDDILLHHTEIVFARTSPQQKLIIVEGCQRQGAIVAVTGDGVNDSPALKKADIGVAMGIAGSDVSKQAADMILLDDNFASIVTGVEEGRLIFDNLKKSIAYTLTSNIPEITPFLIFIIANIPLPLGTVTILCIDLGTDMVPAISLAYEQAESDIMKRQPRNPKTDKLVNERLISMAYGQIGMIQALGGFFTYFVIMAENGFWPSGLVGIRLQWDDRWINDVEDSYGQQWTFEQRKIVEFTCHTAFFVSIVVVQWADLIICKTRRNSVFQQGMKNKILIFGLFEETALAAFLSYCPGMDVALRMYPLKPTWWFCAFPYSLLIFLYDEIRKLIIRRNPGGWVERETY-
>bird|Melopisittacus_undulatus_A1_XM005146654
MG------RG-D-GRDKYEPTATSEHGS--KKKGKK------ER--DMDELKKEVAMDDHKLSLDELHRKYGTDLSRGLTSARAAEILARDGPNALTPPPTTPEWVKFCRQLFGGFSLLLWIGAILCFLAYGIQSVM-EEEPNNDNLYLGVVLAAVVIITGCFSYYQEAKSSKIMESFKNMVPQQALVVRNGEKMSINAEGVVVGDLVEVKGGDRIPADLRIISAHGCKVDNSSLTGESEPQTRSPDFSHENPLETRNIAFFSTNCVEGTARGIVISTGDRTVMGRIASLASGLEGGKTPIAMEIEHFIHLITGVAVFLGVSFFILSLILEYTWLEAVIFLIGIIVANVPEGLLATVTVCLTLTAKRMARKNCLVKNLEAVETLGSTSTICSDKTGTLTQNRMTVAHMWFDNQIHEADTTENQSGASFDKSSATWSALSRIAGLCNRAVFQANQENIPILKRAVAGDASESALLKCIELCCGSVKEMRDRYPKVVEIPFNSTNKYQLSIHKNANPSESRYLLVMKGAPERILDRCSTILIHGKEQPLDEEMKDAFQNAYLELGGLGERVLGFCHLALPDDQFPEGFQFDTDELNFPVDKLCFVGLMSMIDPPRAAVPDAVGKCRSAGIKVIMVTGDHPITAKAIAKGVGIISEGNETVEDIAARLNIPVSQVNPRDAKACVVHGTDLKDMSSEQLDDILTHHTEIVFARTSPQQKLIIVEGCQRQGAIVAVTGDGVNDSPALKKADIGVAMGISGSDVSKQAADMILLDDNFASIVTGVEEGRLIFDNLKKSIAYTLTSNIPEITPFLIFIIANIPLPLGTVTILCIDLGTDMVPAISLAYEQAESDIMKRQPRNPKTDKLVNERLISMAYGQIGMIQALGGFFTYFVIMAENGFWPFGLLGIRVQWDDRWINDVEDSYGQQWTYEQRKIVEFTCHTAFFVSIVVVQWADLIICKTRRNSVFQQGMKNKILIFGLFEETALAAFLSYCPGMDVALRMYPLKPTWWFCAFPYSLLIFLYDEIRKLIIRRNPGGWVEKETY-
>bird|Merops_nubicus_A1_XM008945645
--------------RDKYEPTATSEHGA--KKKKGK---K--ER--DMDELKKEVAMDDHKLSLDELHRKYGTDLSRGLTSARAAEILARDGPNSLTPPPTTPEWVKFCRQLFGGFSLLLWIGAILCFLAYAIQSLT-EEEPNNDNLYLGVVLAAVVIITGCFSYYQEAKSSKIMESFKNLVPQQALVIRNGEKTSINAEGVVVGDLVEVKGGDRITADLRIISAHGCKVDNSSLTGESEPQTRSPDFSNENPLETRNIAFFSTNCVEGTARGIVISTGDRTVMGRIASLASGLEGGKTPIAMEIEHFIHLITGVAVFLGVSFFILSLILEYTWLEAVIFLIGIIVANVPEGLLATVTVCLTLTAKRMARKNCLVKNLEAVETLGSTSTICSDKTGTLTQNRMTVAHMWFDNQIHEADTTENQSGASFDKSSATWTALSRVAGLCNRAVFQANQENVPILKRAVAGDASESALLKCIELCCGSVKEMRERYPKVVEIPFNSTNKYQLSIHKNANPSESRYLLVMKGAPERILDRCSTILIHGKEQPLDEEMKDAFQNAYLELGGLGERVLGFCHLALPDDQFPEGFQFDTDDLNFPVDKLCFVGLMSMIDPPRAAVPDAVGKCRSAGIKVIMVTGDHPITAKAIAKGVGIISEGNETVEDIAARLNIPVSQVNPRDAKACVVHGSDLKDMTSEQLDDILIHHTEIVFARTSPQQKLIIVEGCQRQGAIVAVTGDGVNDSPALKKADIGVAMGIAGSDVSKQAADMILLDDNFASIVTGVEEGRLIFDNLKKSIAYTLTSNIPEITPFLIFIIANIPLPLGTVTILCIDLGTDMVPAISLAYEQAESDIMKRQPRNPKTDKLVNERLISMAYGQIGMIQALGGFFTYFVIMAENGFWPSGLLGIRVQWDDRWVNDVEDSYGQQWTYEQRKIVEFTCHTAFFVSIVVVQWADLIICKTRRNSVFQQGMKNKILIFGLFEETALAAFLSYCPGMDVALRMYPLKPTWWFCAFPYSLLIFVYDEVRKLIIRRNPGGWVEKETY-
>bird|Mesitornis_unicolor_A1_XM010192439
----------------------E-------NPTKGK---K--DR--DMDELKKEVSMDDHKLSLDELHRKYGTDLSRGLTSARAAEILARDGPNALTPPPTTPEWVKFCRQLFGGFSLLLWIGALLCFLAYGIQSVM-EEEANNDNLYLGVVLAAVVIITGCFSYYQEAKSSKIMESFKNMVPQQALVVRNGEKISINAEGVVVGDLVEVKGGDRIPADLRIISAHGCKVDNSSLTGESEPQTRSPEFSNENPLETRNIAFFSTNCVEGTARGIVISTGDRTVMGRIASLASGLEGGKTPIAMEIEHFIHLITGVAVFLGVTFFILSLILEYTWLEAVIFLIGIIVANVPEGLLATVTVCLTLTAKRMARKNCLVKNLEAVETLGSTSTICSDKTGTLTQNRMTVAHMWFDNQIHEADTTENQSGASFDKSSATWSALSRVAGLCNRAVFQANQENVPILKRAVAGDASESALLKCIELCCGSVKEMRERYPKVVEIPFNSTNKYQLSIHKNANPSESRYLLVMKGAPERILDRCSTILIHGKEQPLDEEMKDAFQNAYLELGGLGERVLGFCHLALPDDQFPEGFQFDTDEVNFPVDKLCFVGLMSMIDPPRAAVPDAVGKCRSAGIKVIMVTGDHPITAKAIAKGVGIISEGNETVEDIAARLNIPVSQVNPRDAKACVVHGSDLKDMTSEQLDDILMHHTEIVFARTSPQQKLIIVEGCQRQGAIVAVTGDGVNDSPALKKADIGVAMGIAGSDVSKQAADMILLDDNFASIVTGVEEGRLIFDNLKKSIAYTLTSNIPEITPFLIFIIANIPLPLGTVTILCIDLGTDMVPAISLAYEQAESDIMKRQPRNPKTDKLVNERLISMAYGQIGMIQALGGFFTYFVIMAENGFWPSGLVGLRVQWDDRWVNDVEDSYGQQWTYEQRKIVEFTCHTAFFVSIVVVQWADLIICKTRRNSVFQQGMKNKILIFGLFEETALAAFLSYCPGMDVALRMYPLKPTWWFCAFPYSLLIFLYDEVRKLIIRRNPGGWVEKETY-
>bird|Motacilla_alba_alba_A1_XM038135446
MG------KG-A-GRDKYEPTATSEHGG-K--KKGK---K--ER--DMDELKKEVVMDDHKLSLDELHRKYGTDLNRGLTSARAAEILARDGPNALTPPPTTPEWVKFCRQLFGGFSLLLWIGAILCFLAYGIQSLM-EEEPNNDNLYLGIVLAAVVIITGCFSYYQEAKSSKIMESFKNLVPQQALVVRNGEKMSINAEGVVVGDLVEVKGGDRIPADLRIISAHGCKVDNSSLTGESEPQTRSPDFSHENPLETRNIAFFSTNCVEGTARGIVISTGDRTVMGRIASLASGLEGGKTPIAMEIEHFIHLITGVAVFLGVSFFILSLILEYTWLEAVIFLIGIIVANVPEGLLATVTVCLTLTAKRMARKNCLVKNLEAVETLGSTSTICSDKTGTLTQNRMTVAHMWFDNQIHEADTTENQSGASFDKSSATWTALSRIAGLCNRAVFQAGQENVPILKRAVAGDASESALLKCIELCCGSVKQMRERYPKVVEIPFNSTNKYQLSIHKNANPSESRYLLVMKGAPERILDRCSTILIHGKEQPLDEEMKDAFQNAYLELGGLGERVLGFCHLALPDDQFPDGFQFDTDDLNFPVDKLCFVGLMSMIDPPRAAVPDAVGKCRSAGIKVIMVTGDHPITAKAIAKGVGIISEGNETVEDIAARLNIPVSQVNPRDAKACVVHGSDLKDMTSEQLDDILLHHTEIVFARTSPQQKLIIVEGCQRQGAIVAVTGDGVNDSPALKKADIGVAMGIAGSDVSKQAADMILLDDNFASIVTGVEEGRLIFDNLKKSIAYTLTSNIPEITPFLIFIIANIPLPLGTVTILCIDLGTDMVPAISLAYEQAESDIMKRQPRNPKTDKLVNERLISMAYGQIGMIQALGGFFTYFVIMAENGFWPSGLLGIRVQWDDRWINDVEDSYGQQWTYEQRKIVEFTCHTAFFVSIVVVQWADLIICKTRRNSVFQQGMKNKILIFGLFEETALAAFLSYCPGMDVALRMYPLKPTWWFCAFPYSLLIFVYDEVRKLIIRRNPGGWVERETY-
>bird|Nestor_notabilis_A1_XM010019408
-------------------------------------------------------------------------------------EILARDGPNALTPPPTTPEWVKFCRQLFGGFSLLLWIGAVLCFLAYGIQSVM-EEEANNDNLYLGVVLAAVVIITGCFSYYQEAKSSKIMESFKNMVPQQALVVRNGEKLSINAEGVVVGDLVEIKGGDRIPADLRIISAHGCKVDNSSLTGESEPQTRSPDFSNENPLETRNIAFFSTNCVEGTARGIVISTGDRTVMGRIASLASGLEGGKTPIAMEIEHFIHLITGVAVVLGVSFFILSLILEYTWLEAVIFLIGIIVANVPEGLLATVTVCLTLTAKRMARKNCLVKNLEAVETLGSTSTICSDKTGTLTQNRMTVAHMWFDNQIHEADTTENQSGASFDKSSATWTALSRVAGLCNRAVFQANQENTPILKRAVAGDASESALLKCIELCCGSVKEMRERYPKVVEIPFNSTNKYQLSIHKNANPSESRYLLVMKGAPERILDRCSTILIHGKEQPLDEEMKDAFQNAYLELGGLGERVLGFCHLALPDDQFPEGFQFDTDELNFPVDKLCFVGLMSMIDPPRAAVPDAVGKCRSAGIKVIMVTGDHPITAKAIAKGVGIISEGNETVEDIAARLNIPVSQVNPRDAKACVVHGTDLKDMTSEQLDDILTHHTEIVFARTSPQQKLIIVEGCQRQGAIVAVTGDGVNDSPALKKADIGVAMGISGSDVSKQAADMILLDDNFASIVTGVEEGRLIFDNLKKSIAYTLTSNIPEITPFLIFIIANIPLPLGTVTILCIDLGTDMVPAISLAYEQAESDIMKRQPRNPRTDKLVNERLISMAYGQIGMIQALGGFFTYFVIMAENGFWPSGLLGIRVQWDDRWINDVEDSYGQQWTYEQRKIVEFTCHTAFFVSIVVVQWADLIICKTRRNSVFQQGMKNKILIFGLFEETALAAFLSYCPGMDVALRMYPLKPTWWFCAFPYSLLIFLYDEIRKLIIRRNPGGWVEKETY-
>bird|Nipponia_nippon_A1_XM009460530
--------------RDKYEPTATSEHGA--KKKKGK---K--EK--DMDELKKEVSMDDHKLSLDELHRKYGTDLSRGLTSARAAEILARDGPNSLTPPPTTPEWVKFCRQLFGGFSLLLWIGAILCFLAYGIQSVM-EGEPNNDNLYLGVVLAAVVIITGCFSYYQEAKSSKIMESFKNMVPQQALVVRNGEKISINAEGVVVGDLVEVKGGDRIPADLRIISAHGCKVDNSSLTGESEPQTRSPDFSNENPLETRNIAFFSTNCVEGTARGIVISTGDRTVMGRIASLASGLEGGKTPIALEIEHFIHLITGVAVFLGVTFFILSLILEYTWLEAVIFLIGIIVANVPEGLLATVTVCLTLTAKRMARKNCLVKNLEAVETLGSTSTICSDKTGTLTQNRMTVAHMWFDNQIHEADTTENQSGASFDKSSATWSALSRVAGLCNRAVFQANQENVPILKRAVAGDASESALLKCIELCCGSVKEMRERYPKVVEIPFNSTNKYQLSIHKNANPSESRYLLVMKGAPERILDRCSTILIHGKEQPLDEEMKDAFQNAYLELGGLGERVLGFCHLALPDDQFPEGFQFDTDDVNFPVDKLCFVGLMSMIDPPRAAVPDAVGKCRSAGIKVIMVTGDHPITAKAIAKGVGIISEGNETVEDIAARLNIPVSQVNPRDAKACVVHGSDLKDMTSEQLDDILMHHTEIVFARTSPQQKLIIVEGCQRQGAIVAVTGDGVNDSPALKKADIGVAMGIAGSDVSKQAADMILLDDNFASIVTGVEEGRLIFDNLKKSIAYTLTSNIPEITPFLIFIIANIPLPLGTVTILCIDLGTDMVPAISLAYEQAESDIMKRQPRNPKTDKLVNERLISMAYGQIGMIQALGGFFTYFVIMAENGFWPSGLLGIRVQWDDRWVNDVEDSYGQQWTYEQRKIVEFTCHTAFFVSIVVVQWADLIICKTRRNSVFQQGMKNKILIFGLFEETALAAFLSYCPGMDVALRMYPLKPTWWFCAFPYSLLIFLYDEVRKLIIRRNPGGWVEKETY-
>bird|Nothoprocta_perdicaria_A1_XM026050340
-----------A-GRDKYEPTATSEHGT---KKKKK------ER--DMDELKKEVSMDDHKLSLDELHRKYGTDLSRGLTTARAAEILARDGPNALTPPPTTPEWVKFCRQLFGGFSLLLWIGAVLCFLAYGIQSAT-GEEANNDNLYLGIVLSAVVIVTGCFSYYQEAKSSKIMESFKNMVPQQALVVRNGEKMSINAEGVVVGDLVEVKGGDRIPADLRIISAHGCKVDNSSLTGESEPQTRSPDFTNENPLETRNIAFFSTNCVEGTARGIVISTGDRTVMGRIACLASGLEGGKTPIAMEIEHFIHIITGVAVFLGISFSILSLILEYTWLEAVIFLIGIIVANVPEGLLATVTVCLTLTAKRMARKNCLVKNLEAVETLGSTSTICSDKTGTLTQNRMTVAHMWFDNQIHEADTTENQSGASFDKSSATWSALSRVAGLCNRAVFQANQDNVPILKRAVAGDASESALLKCIELCCGSVKEMRERYPKVVEIPFNSTNKYQLSIHKNANPSESRYLLVMKGAPERILDRCSSILIHGREQPLDEETKDAFQNAYLELGGLGERVLGFCHLLLPDDQFPEGFQFDADEVNFPVEKLCFVGLMSMIDPPRAAVPDAVGKCRSAGIKVIMVTGDHPITAKAIAKGVGIISEGNETVEDIAARLNIPVSQVNPRDAKACVIHGTDLKDMTSEQLDDILTHHTEIVFARTSPQQKLIIVEGCQRQGAIVAVTGDGVNDSPALKKADIGVAMGIAGSDVSKQAADMILLDDNFASIVTGVEEGRLIFDNLKKSIAYTLTSNIPEITPFLIFIIANIPLPLGTVTILCIDLGTDMVPAISLAYEQAESDIMKRQPRNPKTDKLVNERLISMAYGQIGMIQALGGFFTYFVIMAENGFWPSGLLGIRVQWDDRWINDVEDSYGQQWTYEQRKIVEFTCHTAFFVSIVVVQWADLIICKTRRNSVFQQGMKNKILIFGLFEETALAAFLSYCPGMDVALRMYPLKPTWWFCAFPYSLLIFLYDEIRKLIIRRNPGGWVEKETY-
>bird|Numida_meleagris_A1_XM021397570
MG------KG-A-GRDKYEPTATSEHGT--KKKKAK------ER--DMDELKKEVSMDDHKLSLDELHRKYGTDLNRGLTTARAAEILARDGPNTLTPPPTTPEWVKFCRQLFGGFSLLLWIGSLLCFLAYGITTVT-EGEPNTDNLYLGVVLAAVVIITGCFSYYQEAKSSKIMESFKNMVPQQALVVRNGEKMSINAEGVVVGDLVEVKGGDRIPADLRIISAHGCKVDNSSLTGESEPQTRSPDFSNENPLETRNIAFFSTNCVEGTARGIVISTGDRTVMGRIASLASGLEGGKTPIAMEIEHFIHLITGVAVFLGVSFFILSLILEYTWLEAVIFLIGIIVANVPEGLLATVTVCLTLTAKRMARKNCLVKNLEAVETLGSTSTICSDKTGTLTQNRMTVAHMWFDNQIHEADTTENQSGASFDKSSATWTALSRVAGLCNRAVFQANQENVPILKRAVAGDASESALLKCIELCCGSVKEMRERYPKVVEIPFNSTNKYQLSIHKNANPSESRYLLVMKGAPERILDRCDSILIHGKVQPLDEEMKDSFQNAYLELGGLGERVLGFCHFALPDDQFPEGFQFDTDEVNFPVEKLCFVGLMSMIDPPRAAVPDAVGKCRSAGIKVIMVTGDHPITAKAIAKGVGIISEGNETVEDIAARLNIPVSQVNPRDAKACVVHGSDLKDMTSEQLDDILLHHTEIVFARTSPQQKLIIVEGCQRQGAIVAVTGDGVNDSPALKKADIGVAMGIAGSDVSKQAADMILLDDNFASIVTGVEEGRLIFDNLKKSIAYTLTSNIPEITPFLIFIIANIPLPLGTVTILCIDLGTDMVPAISLAYEQAESDIMKRQPRNPKTDKLVNERLISMAYGQIGMIQALGGFFTYFVIMAENGFWPSGLLGIRLQWDDRWINDVEDSYGQQWTFEQRKIVEFTCHTAFFVSIVVVQWADLIICKTRRNSVFQQGMKNKILIFGLFEETALAAFLSYCPGMDVALRMYPLKPTWWFCAFPYSLLIFLYDEIRKLIIRRNPGGWVERETY-
>bird|Opisthocomus_hoazin_A1_XM009941627
------------------------------------------KK--DMDELKKEVSMDDHKLSLDELHRKYGTDLNRGLTSARAAEILARDGPNSLTPPPTTPEWVKFCRQLFGGFSLLLWIGAILCFLAYGIQSVM-EEEPNNDNLYLGVVLAAVVIITGCFSYYQEAKSSKIMESFKNMVPQQALVVRNGEKMSINAEGVVVGDLVEVKGGDRIPADLRIISAHGCKVDNSSLTGESEPQTRSPDFSNENPLETRNIAFFSTNCVEGTARGIVISTGDRTVMGRIASLASGLEGGKTPIAMEIEHFIHLITGVAVFLGVTFFILSLILEYTWLEAVIFLIGIIVANVPEGLLATVTVCLTLTAKRMARKNCLVKNLEAVETLGSTSTICSDKTGTLTQNRMTVAHMWFDNQIHEADTTENQSGASFDKSSATWTALSRVAGLCNRAVFQANQENVPILKRAVAGDASESALLKCIELCCGSVKEMRERYPKVVEIPFNSTNKYQLSIHKNANPSESRYLLVMKGAPERILDRCSTILIHGKEQPLDEEMKDAFQNAYLELGGLGERVLGFCHLALPDEQFPEGFQFDTDDVNFPVEKLCFVGLMSMIDPPRAAVPDAVGKCRSAGIKVIMVTGDHPITAKAIAKGVGIISEGNETVEDIAARLNIPVSQVNPRDAKACVVHGSDLKDMTSEQLDDILMHHTEIVFARTSPQQKLIIVEGCQRQGAIVAVTGDGVNDSPALKKADIGVAMGIAGSDVSKQAADMILLDDNFASIVTGVEEGRLIFDNLKKSIAYTLTSNIPEITPFLIFIIANIPLPLGTVTILCIDLGTDMVPAISLAYEQAESDIMKRQPRNPKTDKLVNERLISMAYGQIGMIQALGGFFTYFVIMAENGFLPSGLLGIRVQWDDRWVNDVEDSYGQQWTYEQRKIVEFTCHTAFFVSIVVVQWADLIICKTRRNSVFQQGMKNKILIFGLFEETALAAFLSYCPGMDVALRMYPLKPTWWFCAFPYSLLIFLYDEVRKLIIRRNPGGWVEKETY-
>bird|Oxyura_jamaicensis_A1_XM035314779
MG------KG-A-GRDKYEPTATSEHGA--KKKKGA---KV-ER--DMDELKKEVSMDDHKLSLDELHRKYGTDLSRGLTTARAAEILARDGPNTLTPPPTTPEWVKFCRQLFGGFSLLLWIGAILCFLAYGIQSVM-EEEPNKDNLYLGIVLAAVVIITGCFSYYQEAKSSKIMESFKNMVPQQALVVRNGEKMSINAEGVVVGDLVEVKGGDRIPADLRIISAHGCKVDNSSLTGESEPQTRSPDFSNENPLETRNIAFFSTNCVEGTARGIVIRTGDRTVMGRIASLASGLEGGKTPIAMEIEHFIHLITGVAVFLGVSFFILSLILEYTWLEAVIFLIGIIVANVPEGLLATVTVCLTLTAKRMARKNCLVKNLEAVETLGSTSTICSDKTGTLTQNRMTVAHMWFDNQIHEADTTENQSGASFDKSSATWTALSRVAGLCNRAVFQANQENVPILKRAVAGDASESALLKCIELCCGSVKEMRERYPKVVEIPFNSTNKYQLSIHKNANPSESRYLLVMKGAPERILDRCSSILLHGKEQPLDEEMKDAFQNAYLELGGLGERVLGFCHLALPDDQFPEGFQFDTDEVNFPVDKLCFVGLMSMIDPPRAAVPDAVGKCRSAGIKVIMVTGDHPITAKAIAKGVGIISEGNETVEDIAARLNIPVSQVNPRDAKACVVHGTDLKDMTSEQLDDILMHHTEIVFARTSPQQKLIIVEGCQRQGAIVAVTGDGVNDSPALKKADIGVAMGISGSDVSKQAADMILLDDNFASIVTGVEEGRLIFDNLKKSIAYTLTSNIPEITPFLIFIVANIPLPLGTVTILCIDLGTDMVPAISLAYEQAESDIMKRQPRNPQTDKLVNERLISMAYGQIGMIQALGGFFTYFVIMAENGFWPSGLLGIRVQWDDRWINDVEDSYGQQWTYEQRKIVEFTCHTAFFVSIVVVQWADLIICKTRRNSVFQQGMKNKILIFGLFEETALAAFLSYCPGMDVALRMYPLKPTWWFCAFPYSLLIFLYDEIRKLIIRRNPGGWVEKETY-
>bird|Parus_major_A1_XM015634062
MG------KG-A-GRDKYEPTATSEHGG-KKGKKGK---K--ER--DMDELKKEVVMDDHKLSLDELHRKYGTDLSRGLTSARAAEILARDGPNALTPPPTTPEWIKFCRQLFGGFSLLLWIGAILCFLAYGIQSLM-EEEPNKDNLYLGIVLAAVVIITGCFSYYQEAKSSKIMESFKNLVPQQALVVRNGEKMSINAEGVVVGDLVEVKGGDRIPADLRIISAHGCKVDNSSLTGESEPQTRSPDFSHENPLETRNIAFFSTNCVEGTARGIVISTGDRTVMGRIASLASGLEGGKTPIAMEIEHFIHLITGVAVFLGVSFFILSLILEYTWLEAVIFLIGIIVANVPEGLLATVTVCLTLTAKRMARKNCLVKNLEAVETLGSTSTICSDKTGTLTQNRMTVAHMWFDNQIHEADTTENQSGASFDKSSATWSALSRIAGLCNRAVFQAGQENVPILKRAVAGDASESALLKCIELCCGSVKEMRERYPKVVEIPFNSTNKYQLSIHKNANPSESRYLLVMKGAPERILDRCSTILIHGKEQPLDEEMKDAFQNAYLELGGLGERVLGFCHLALPDDQFPDGFQFDTDDLNFPVDKLCFVGLMSMIDPPRAAVPDAVGKCRSAGIKVIMVTGDHPITAKAIAKGVGIISEGNETVEDIAARLNIPVSQVNPRDAKACVVHGSDLKDMTSEQLDDILLHHTEIVFARTSPQQKLIIVEGCQRQGAIVAVTGDGVNDSPALKKADIGVAMGIAGSDVSKQAADMILLDDNFASIVTGVEEGRLIFDNLKKSIAYTLTSNIPEITPFLIFIIANIPLPLGTVTILCIDLGTDMVPAISLAYEQAESDIMKRQPRNPKTDKLVNERLISMAYGQIGMIQALGGFFTYFVIMAENGFWPSGLLGIRVQWDDRWINDVEDSYGQQWTYEQRKIVEFTCHTAFFVSIVVVQWADLIICKTRRNSVFQQGMKNKILIFGLFEETALAAFLSYCPGMDVALRMYPLKPTWWFCAFPYSLLIFVYDEVRKLIIRRNPGGWVERETY-
>bird|Pelecanus_crispus_A1_XM009480111
-------------GRDKYEPTATSEHCT--KKKKGK---K--ER--DMDELKKEVSMDDHKLSLDELHRKYGTDLSRGLTSARAAEILARDGPNSLTPPPTTPEWVKFCRQLFGGFSLLLWIGAILCFLAYGIQSVM-EEEPNNDNLYLGVVLAAVVIITGCFSYYQEAKSSKIMESFKNMVPQQALVVRNGEKISINAEGVVVGDLVEVKGGDRIPADLRIISAHGCKVDNSSLTGESEPQTRSPDFSNENPLETRNIAFFSTNCVEGTARGIVISTGDRTVMGRIASLASGLEGGKTPIAVEIEHFIHLITGVAVFLGVTFFILSLILEYTWLEAVIFLIGIIVANVPEGLLATVTVCLTLTAKRMARKNCLVKNLEAVETLGSTSTICSDKTGTLTQNRMTVAHMWFDNQIHEADTTENQSGASFDKSSATWSALSRVAGLCNRAVFQANQENVPILKRAVAGDASESALLKCIELCCGSVKEMRERYPKVVEIPFNSTNKYQLSIHKNANPSESRYLLVMKGAPERILDRCSTILINGKEQPLDEEMKDAFQNAYLELGGLGERVLGFCHLALPDDQFPEGFQFDTDDVNFPVETLCFVGLMSMIDPPRAAVPDAVGKCRSAGIKVIMVTGDHPITAKAIAKGVGIISEGNETVEDIAARLNIPVSQVNPRDAKACVVHGSDLKDMTSEQLDDILIHHTEIVFARTSPQQKLIIVEGCQRQGAIVAVTGDGVNDSPALKKADIGVAMGIAGSDVSKQAADMILLDDNFASIVTGVEEGRLIFDNLKKSIAYTLTSNIPEITPFLIFIIANIPLPLGTVTILCIDLGTDMVPAISLAYEQAESDIMKRQPRNPKTDKLVNERLISMAYGQIGMIQALGGFFTYFVIMAENGFWPSGLLGIRVQWDDRWVNDVEDSYGQQWTYEQRKIVEFTCHTAFFVSIVVVQWADLIICKTRRNSVFQQGMKNKILIFGLFEETALAAFLSYCPGMDVALRMYPLKPTWWFCAFPYSLLIFLYDEVRKLIIRRNPGGWVEKETY-
>bird|Phaethon_lepturus_A1_XM010282805
----------------------------------------------------------DHKLSLDELHRKYGTDLSRGLTSARAAEILARDGPNSLTPPPTTPEWVKFCRQLFGGFSLLLWIGAILCFLAYGIQSVM-EEEPNKDNLYLGVVLAAVVIITGCFSYYQEAKSSKIMESFKNMVPQQALVVRNGEKISINAEGVVVGDLVEVKGGDRIPADLRIISAHGCKVDNSSLTGESEPQTRSPDFSNENPLETRNIAFFSTNCVEGTARGIVISTGDRTVMGRIASLASGLEGGKTPIAMEIEHFIHLITGVAVFLGVSFFILSLILEYTWLEAVIFLIGIIVANVPEGLLATVTVCLTLTAKRMARKNCLVKNLEAVETLGSTSTICSDKTGTLTQNRMTVAHMWFDNQIHEADTTENQSGASFDKSSATWSALSRVAGLCNRAVFQANQENVPILKRAVAGDASESALLKCIELCCGSVKEMRERYPKVVEIPFNSTNKYQLSIHKNANPSESRYLLVMKGAPERILDRCGTILIHGKEQPLDEEMKDAFQNAYLELGGLGERVLGFCHLALPDDQFPEGFQFDTDDMNFPVDKLCFVGLMSMIDPPRAAVPDAVGKCRSAGIKVIMVTGDHPITAKAIAKGVGIISEGNETVEDIAARLNIPVSQVNPRDAKACVVHGSDLKDMTSEQLDDILMHHTEIVFARTSPQQKLIIVEGCQRQGAIVAVTGDGVNDSPALKKADIGVAMGIAGSDVSKQAADMILLDDNFASIVTGVEEGRLIFDNLKKSIAYTLTSNIPEITPFLIFIIANIPLPLGTVTILCIDLGTDMVPAISLAYEQAESDIMKRQPRNPKTDKLVNERLISMAYGQIGMIQALGGFFTYFVIMAENGFWPSGLLGIRVQWDDRWINDVEDSYGQQWTYEQRKIVEFTCHTAFFVSIVVVQWADLIICKTRRNSVFQQGMKNKILIFGLFEETALAAFLSYCPGMDVALRMYPLKPTWWFCAFPYSLLIFLYDEVRKLIIRRNPGGWVEKETY-
>bird|Phalacrocorax_carbo_A1_XM009505678
-------------GRDKYEPTATSEHGT-KKKKKGK---K--ER--DMDELKKEVSMDDHKLSLDELHRKYGTDLSRGLTSARAAEILARDGPNSLTPPPTTPEWVKFCRQLFGGFSLLLWIGAILCFLAYGIQSVM-EEEPNNDNLYLGVVLAAVVIITGCFSYYQEAKSSKIMESFKNMVPQQALVVRNGEKISINAEGVVVGDLVEVKGGDRIPADLRIISAHGCKVDNSSLTGESEPQTRSPDFSNENPLETRNIAFFSTNCVEGTARGIVISTGDRTVMGRIASLASGLEGGKTPIAMEIEHFIHLITGVAVFLGVSFFILSLILEYTWLEAVIFLIGIIVANVPEGLLATVTVCLTLTAKRMARKNCLVKNLEAVETLGSTSTICSDKTGTLTQNRMTVAHMWFDNQIHEADTTENQSGASFDKSSATWSALSRVAGLCNRAVFQANQENVPILKRAVAGDASESALLKCIELCCGSVKEMRERYPKVVEIPFNSTNKYQLSIHKNANPSESRYLLVMKGAPERILDRCSTILIHGKEQPLDEEMKDAFQNAYLELGGLGERVLGFCHLALPDDQFPEGFQFDTDDMNFPVDKLCFVGLMSMIDPPRAAVPDAVGKCRSAGIKVIMVTGDHPITAKAIAKGVGIISEGNETVEDIAARLNIPVSQVNPRDAKACVVHGSDLKDMTSEQLDDILIHHTEIVFARTSPQQKLIIVEGCQRQGAIVAVTGDGVNDSPALKKADIGVAMGIAGSDVSKQAADMILLDDNFASIVTGVEEGRLIFDNLKKSIAYTLTSNIPEITPFLIFIIANIPLPLGTVTILCIDLGTDMVPAISLAYEQAESDIMKRQPRNPKTDKLVNERLISMAYGQIGMIQALGGFFTYFVIMAENGFWPSGLLGLRVQWDDRWVNDVEDSYGQQWTYEQRKIVEFTCHTAFFVSIVVVQWADLIICKTRRNSVFQQGMKNKILIFGLFEETALAAFLSYCPGMDVALRMYPLKPTWWFCAFPYSLLIFLYDEVRKLIIRRNPGGWVEKETY-
>bird|Picoides_pubescens_A1_XM009898750
--------------RDKYEPTATSEHGA---KKKGK---K--ER--DMDELKKEVQMDDHKLSLDELHRKYGTDLSRGLTPARAAEILARDGPNALTPPPTTPEWVKFCRQLFGGFSLLLWIGAILCFLAYAIQSLT-EEEPTNDNLYLGVVLAAVVIITGCFSYYQEAKSSKIMESFKNLVPQQALVVRNGEKISINAEGVVVGDLVEVKGGDRIPADLRIISAHGCKVDNSSLTGESEPQTRSPDFSHENPLETRNIAFFSTNCVEGTARGIVISTGDRTVMGRIASLASGLEGGKTPIAMEIEHFIHLITGVAVFLGVSFFILSLILEYTWLEAVIFLIGIIVANVPEGLLATVTVCLTLTAKRMARKNCLVKNLEAVETLGSTSTICSDKTGTLTQNRMTVAHMWFDNQIHEADTTENQSGASFDKSSATWSALSRIAGLCNRAVFQANQENVPILKRAVAGDASESALLKCIELCCGSVKEMRDRYPKVVEIPFNSTNKYQLSIHKNANPSESRYLLVMKGAPERILDRCSTILIHGKEQPLDEEMKDAFQNAYLELGGLGERVLGFCHLALPDDQFPEGFQFDTDDLNFPVDKLCFVGLMSMIDPPRAAVPDAVGKCRSAGIKVIMVTGDHPITAKAIAKGVGIISEGNETVEDIAARLNIPVSQVNPRDAKACVVHGTDLKDMTSEQLDDILMHHTEIVFARTSPQQKLIIVEGCQRQGAIVAVTGDGVNDSPALKKADIGVAMGIAGSDVSKQAADMILLDDNFASIVTGVEEGRLIFDNLKKSIAYTLTSNIPEITPFLIFIIANIPLPLGTVTILCIDLGTDMVPAISLAYEQAESDIMKRQPRNPRTDKLVNERLISMAYGQIGMIQALGGFFTYFVIMAENGFWPSGLLGIRVQWDDRWINDVEDSYGQQWTYEQRKIVEFTCHTAFFVSIVVVQWADLIICKTRRNSVFQQGMKNKILIFGLFEETALAAFLSYCPGMDVALRMYPLKPTWWFCAFPYSLLIFVYDEVRKLIIRRNPGGWVEKETY-
>bird|Pipra_filicauda_A1_XM027730423
MG------KG-A-GRDKYEPTATSEHGG--KKKKGK---K--ER--DMDELKKEVTMDDHKLSLDELHRKYGTDLSRGLTSARAAEILARDGPNALTPPPTTPEWVKFCRQLFGGFSLLLWIGAILCFLAYGIQSLM-EEEANKDNLYLGVVLAAVVIITGCFSYYQEAKSSKIMESFKNLVPQQALVIRNGEKMSINAEGVVVGDLVEVKGGDRIPADLRIISAHGCKVDNSSLTGESEPQTRSPDFSHENPLETRNIAFFSTNCVEGTARGIVISTGDRTVMGRIASLASGLEGGKTPIAMEIEHFIHLITGVAVFLGVSFFILSLILEYTWLEAVIFLIGIIVANVPEGLLATVTVCLTLTAKRMARKNCLVKNLEAVETLGSTSTICSDKTGTLTQNRMTVAHMWFDNQIHEADTTENQSGASFDKSSATWSALSRIAGLCNRAVFQANQENVPILKRAVAGDASESALLKCIELCCGSVKEMRERNPKVVEIPFNSTNKYQLSIHKNANPSESRYLLVMKGAPERILDRCSTILIHGKEQPLDEEMKDAFQNAYLELGGLGERVLGFCHLALPDDQFPEGFQFDTDDLNFPVDKLCFVGLMSMIDPPRAAVPDAVGKCRSAGIKVIMVTGDHPITAKAIAKGVGIISEGNETVEDIAARLNIPVSQVNPRDAKACVVHGSDLKDMTSEQLDDILLHHTEIVFARTSPQQKLIIVEGCQRQGAIVAVTGDGVNDSPALKKADIGVAMGIAGSDVSKQAADMILLDDNFASIVTGVEEGRLIFDNLKKSIAYTLTSNIPEITPFLIFIIANIPLPLGTVTILCIDLGTDMVPAISLAYEQAESDIMKRQPRNPKTDKLVNERLISMAYGQIGMIQALGGFFTYFVIMAENGWWPSGLLGLRIQWDDRWVNDVEDSYGQQWTYEQRKIVEFTCHTAFFVSIVVVQWADLIICKTRRNSVFQQGMKNKILIFGLFEETALAAFLSYCPGMDVALRMYPLKPSWWFCAFPYSLLIFVYDEVRKLIIRHNPGGWVERETY-
>bird|Pseudopodoces_humilis_A1_XM005523889
MG------KG-A-GRDKYEPTATSEHGG-KKGKKGK---K--ER--DMDELKKEVVMDDHKLSLDELHRKYGTDLSRGLTSARAAEILARDGPNALTPPPTTPEWIKFCRQLFGGFSLLLWIGAILCFLAYGIQSLM-EEEPNKDNLYLGIVLAAVVIITGCFSYYQEAKSSKIMESFKNLVPQQALVVRNGEKMSINAEGVVVGDLVEVKGGDRIPADLRIISAHGCKVDNSSLTGESEPQTRSPDFSHENPLETRNIAFFSTNCVEGTARGIVISTGDRTVMGRIASLASGLEGGKTPIAMEIEHFIHLITGVAVFLGVSFFILSLILEYTWLEAVIFLIGIIVANVPEGLLATVTVCLTLTAKRMARKNCLVKNLEAVETLGSTSTICSDKTGTLTQNRMTVAHMWFDNQIHEADTTENQSGASFDKSSATWSALSRIAGLCNRAVFQAGQENVPILKRAVAGDASESALLKCIELCCGSVKEMRERYPKVVEIPFNSTNKYQLSIHKNANPSESRYLLVMKGAPERILDRCSTILIHGKEQPLDEEMKDAFQNAYLELGGLGERVLGFCHLALPDDQFPDGFQFDTDDLNFPVDKLCFVGLMSMIDPPRAAVPDAVGKCRSAGIKVIMVTGDHPITAKAIAKGVGIISEGNETVEDIAARLNIPVSQVNPRDAKACVVHGSDLKDMTSEQLDDILLHHTEIVFARTSPQQKLIIVEGCQRQGAIVAVTGDGVNDSPALKKADIGVAMGIAGSDVSKQAADMILLDDNFASIVTGVEEGRLIFDNLKKSIAYTLTSNIPEITPFLIFIIANIPLPLGTVTILCIDLGTDMVPAISLAYEQAESDIMKRQPRNPKTDKLVNERLISMAYGQIGMIQALGGFFTYFVIMAENGFWPSGLLGIRVQWDDRWINDVEDSYGQQWTYEQRKIVEFTCHTAFFVSIVVVQWADLIICKTRRNSVFQQGMKNKILIFGLFEETALAAFLSYCPGMDVALRMYPLKPTWWFCAFPYSLLIFVYDEVRKLIIRRNPGGWVERETY-
>bird|Pterocles_gutturalis_A1_XM010081314
--------------RDKYEPTATSEHGT--KKKKGK---K--ER--DMDELKKEVTMDDHKLSLDELHRKYGTDLSRGLTTARAAEILARDGPNSLTPPPTTPEWLKFCRQLFGGFSLLLWIGAVLCFLAYGIRSAVDQEAADNDNLYLGIVLAAVVIITGCFSYYQEAKSSKIMESFKNMVPQQALVVRNGEKMSINAEGVVVGDLVEVKGGDRIPADLRIISAHGCKVDNSSLTGESEPQTRSPDFSNENPLETRNIAFFSTNCVEGTARGIVISTGDRTVMGRIASLASGLEGGKTPIAMEIEHFIHLITGVAVFLGVTFFILSLILEYTWLEAVIFLIGIIVANVPEGLLATVTVCLTLTAKRMARKNCLVKNLEAVETLGSTSTICSDKTGTLTQNRMTVAHMWFDNQIHEADTTENQSGASFDKSSATWTALSRVAGLCNRAVFQANQENVPILKRAVAGDASESALLKCIELCCGPVKEMRERYPKVVEIPFNSTNKYQLSIHKNANPSESRYLLVMKGAPERILDRCSTILIHGKEQPLDEEMKDSFQNAYLELGGLGERVLGFCHLALPDDQFPDGFQFDTDEVNFPVEKLCFVGLMSMIDPPRAAVPDAVGKCRSAGIKVIMVTGDHPITAKAIAKGVGIISEGNETVEDIAARLNIPVSQVNPRDAKACVVHGSDLKDMTSEQLDDILLHHTEIVFARTSPQQKLIIVEGCQRQGAIVAVTGDGVNDSPALKKADIGVAMGIAGSDVSKQAADMILLDDNFASIVTGVEEGRLIFDNLKKSIAYTLTSNIPEITPFLIFIIANIPLPLGTVTILCIDLGTDMVPAISLAYEQAESDIMKRQPRNPKTDKLVNERLISMAYGQIGMIQALGGFFTYFVIMAENGFWPSGLLGIRVQWDDRWVNDVEDSYGQQWTYEQRKIVEFTCHTAFFVSIVVVQWADLIICKTRRNSVFQQGMKNKILIFGLFEETALAAFLSYCPGMDVALRMYPLKPTWWFCAFPYSLLIFLYDEIRKLIIRRNPGGWVEKETY-
>bird|Pygoscelis_adeliae_A1_XM009329350
--------------RDKYEPTATSEHGT--KKKKGK---K--ER--DMDELKKEVSMDDHKLSLDELHRKYGTDLSRGLTPARAAEILARDGPNSLTPPPTTPEWVKFCRQLFGGFSLLLWIGALLCFLAYGIQSVM-EEEPNNDNLYLGVVLAAVVIITGCFSYYQEAKSSKIMESFKNMVPQQALVVRNGEKISINAEGVVVGDLVEVKGGDRIPADLRIISAHGCKVDNSSLTGESEPQTRSPDFSNENPLETRNIAFFSTNCVEGTARGIVISTGDRTVMGRIASLASGLEGGKTPIATEIEHFIHLITGVAVFLGVTFFILSLILEYTWLEAVIFLIGIIVANVPEGLLATVTVCLTLTAKRMARKNCLVKNLEAVETLGSTSTICSDKTGTLTQNRMTVAHMWFDNQIHEADTTENQSGASFDKSSATWTALSRVAGLCNRAVFQASQENVPILKRAVAGDASESALLKCIELCCGSVKEMRERYPKVVEIPFNSTNKYQLSIHKNANPSESRYLLVMKGAPERILDRCSTILIHGKEQPLDEEMKDAFQNAYLELGGLGERVLGFCHLALPDDQFPEGFQFDTDEVNFPVDKLCFVGLMAMIDPPRAAVPDAVGKCRSAGIKVIMVTGDHPITAKAIAKGVGIISEGNETVEDIAARLNIPVSQVNPRDAKACVVHGSDLKDMTSEQLDDILMHHTEIVFARTSPQQKLIIVEGCQRQGAIVAVTGDGVNDSPALKKADIGVAMGISGSDVSKQAADMILLDDNFASIVTGVEEGRLIFDNLKKSIAYTLTSNIPEITPFLIFIIANIPLPLGTVTILCIDLGTDMVPAISLAYEQAESDIMKRQPRNPKTDKLVNERLISMAYGQIGMIQALGGFFTYFVIMAENGFWPSGLLGIRVQWDDRWVNDVEDSYGQQWTYEQRKIVEFTCHTAFFVSIVVVQWADLIICKTRRNSVFQQGMKNKILIFGLFEETALAAFLSYCPGMDVALRMYPLKPTWWFCAFPYSLLIFLYDEVRKLIIRRNPGGWVEKETY-
>bird|Serinus_canaria_A1_XM030234151
MG------KG-A-GRDKYEPTATSEHGG-K--KKGKKERK--ER--DMDELKKEVVMDDHKLSLDELHRKYGTDLNRGLTPARAAEILARDGPNALTPPPTTPEWVKFCRQLFGGFSLLLWIGAILCFLAYGIQSLM-EEEPNNDNLYLGIVLAAVVIITGCFSYYQEAKSSKIMESFKNLVPQQALVVRNGEKMSINAEGVVVGDLVEVKGGDRIPADLRIISAHGCKVDNSSLTGESEPQTRSPDFSHENPLETRNIAFFSTNCVEGTARGIVISTGDRTVMGRIASLASGLEGGKTPIAMEIEHFIHLITGVAVFLGVSFFILSLILEYTWLEAVIFLIGIIVANVPEGLLATVTVCLTLTAKRMARKNCLVKNLEAVETLGSTSTICSDKTGTLTQNRMTVAHMWFDNQIHEADTTENQSGASFDKSSATWTALSRIAGLCNRAVFQAGQENVPILKRAVAGDASESALLKCIELCCGSVKQMRERYPKVVEIPFNSTNKYQLSIHKNANPSESRYLLVMKGAPERILDRCSTILIHGKEQPLDEEMKDAFQNAYLELGGLGERVLGFCHLALPDDQFPDGFQFDTDDLNFPVEKLCFVGLMSMIDPPRAAVPDAVGKCRSAGIKVIMVTGDHPITAKAIAKGVGIISEGNETVEDIAARLNIPVSQVNPRDAKACVVHGSDLKDMTSEQLDDILLHHTEIVFARTSPQQKLIIVEGCQRQGAIVAVTGDGVNDSPALKKADIGVAMGIAGSDVSKQAADMILLDDNFASIVTGVEEGRLIFDNLKKSIAYTLTSNIPEITPFLIFIIANIPLPLGTVTILCIDLGTDMVPAISLAYEQAESDIMKRQPRNPKTDKLVNERLISMAYGQIGMIQALGGFFTYFVIMAENGFWPSGLLGLRVQWDDRWINDVEDSYGQQWTYEQRKIVEFTCHTAFFVSIVVVQWADLIICKTRRNSVFQQGMKNKILIFGLFEETALAAFLSYCPGMDVALRMYPLKPTWWFCAFPYSLLIFVYDEVRKLIIRRNPGGWVEKETY-
>bird|Strigops_habroptila_A1_XM030471468
MG------KE-A-GRDKYEPTATSEHGA--KKKGKK------ER--DMEELKKEVSMDDHKLSLDELHRKYGTDLSRGLTPARAAEILARDGPNALTPPPTTPEWVKFCRQLFGGFSLLLWIGAVLCFLAYGIRSMM-EEESNNDNLYLGVVLAAVVIITGCFSYYQEAKSSKIMDSFKNMVPQQALVVRNGEKMSINAEGVVVGDLVEIKGGDRIPADLRIISAHGCKVDNSSLTGESEPQTRSPDFSNENPLETRNIAFFSTNCVEGTARGIVISTGDRTVMGRIASLASGLEGGKTPIAMEIEHFIHLITGVAVVLGVSFFILSLILEYTWLEAVIFLIGIIVANVPEGLLATVTVCLTLTAKRMARKNCLVKNLEAVETLGSTSTICSDKTGTLTQNRMTVAHMWFDNQIHEADTTENQSGASFDKSSATWSALSRVAGLCNRAVFQANQENIPILKRAVAGDASESALLKCIELCCGSVKEMRERYPKVVEIPFNSTNKYQLSIHKNANSSESRYLLVMKGAPERILDRCSTILIHGKEQPLDEEMKDAFQNAYLELGGLGERVLGFCHLALPDDQFPEGFQFDTEELNFPVDKLCFVGLMSMIDPPRAAVPDAVGKCRSAGIKVIMVTGDHPITAKAIAKGVGIISEGNETVEDIAARLNIPVSQVNPRDAKACVVHGTDLKDMTSEQLDDILTHHTEIVFARTSPQQKLIIVEGCQRQGAIVAVTGDGVNDSPALKKADIGVAMGISGSDVSKQAADMILLDDNFASIVTGVEEGRLIFDNLKKSIAYTLTSNIPEITPFLIFIIANIPLPLGTVTILCIDLGTDMVPAISLAYEQAESDIMKRQPRNPKTDKLVNERLISMAYGQIGMIQALGGFFTYFVIMAENGFWPSGLLGIRVQWDDRWINDVEDSYGQQWTYEQRKIVEFTCHTAFFVSIVVVQWADLIICKTRRNSVFQQGMKNKILIFGLFEETALAAFLSYCPGMDVALRMYPLKPTWWFCAFPYSLLIFLYDEIRKLIIRRNPGGWVERETY-
>bird|Struthio_camelus_A1_XM009675281
MR---------N-SEFAYLSEGTSVYVKCINMFAGT----------VIFPRLFLVFQDDHKLSLDELHRKYGTDLSRGLTPARAAEILARDGPNALTPPPTTPEWVKFCRQLFGGFSLLLWIGSILCFLAFGIQSAM-EEESNHDNLYLGVVLAAVVIITGCFSYYQEAKSSKIMESFKNMVPQQALVVRNGEKMSINAEGVVVGDLVEVKGGDRIPADLRIISAHGCKVDNSSLTGESEPQTRSPDFTNENPLETRNIAFFSTNCVEGTARGIVISTGDRTVMGRIASLASGLEGGKTPIAMEIEHFIHLITGVAVFLGVSFFILSLILEYTWLEAVIFLIGIIVANVPEGLLATVTVCLTLTAKRMARKNCLVKNLEAVETLGSTSTICSDKTGTLTQNRMTVAHMWFDNQIHEADTTENQSGASFDKSSATWTALSRVAGLCNRAVFQANQENVPILKRAVAGDASESALLKCIELCCGSVKEMRERNPKVVEIPFNSTNKYQLSIHKNANPAESRYLLVMKGAPERILDRCSTILIHGKEQPLDEETKDAFQNAYLELGGLGERVLGFCHFALPDDQFPEGFQFDADEVNFPVEKLCFIGLMSMIDPPRAAVPDAVGKCRSAGIKVIMVTGDHPITAKAIAKGVGIISEGNETVEDIAARLNIPVSQVNPRDAKACVVHGSDLKDMTSEQLDDILTHHTEIVFARTSPQQKLIIVEGCQRQGAIVAVTGDGVNDSPALKKADIGVAMGIAGSDVSKQAADMILLDDNFASIVTGVEEGRLIFDNLKKSIAYTLTSNIPEITPFLIFIIANIPLPLGTVTILCIDLGTDMVPAISLAYEQAESDIMKRQPRNPKTDKLVNERLISMAYGQIGMIQALGGFFTYFVIMAENGFWPSGLLGIRVQWDDRWINDVEDSYGQQWTYEQRKIVEFTCHTAFFVSIVVVQWADLIICKTRRNSVFQQGMKNKILIFGLFEETALAAFLSYCPGMDVALRMYPLKPTWWFCAFPYSLLIFLYDEIRKLIIRRNPGGWVERETY-
>bird|Taeniopygia_guttata_A1_XM030266142
MG------KG-A-GRDKYEPTATSEHGG-K--KKGK---K--ER--DMDELKKEVVMDDHKLSLDELHRKYGTDLSRGLTTARAAEILARDGPNALTPPPTTPEWVKFCRQLFGGFSLLLWIGAILCFLAYGIQSLM-EEEPNKDNLYLGIVLAAVVIITGCFSYYQEAKSSKIMESFKNLVPQQALVVRNGEKMSINAEGVVVGDLVEVKGGDRIPADLRIISAHGCKVDNSSLTGESEPQTRSPDFSHENPLETRNIAFFSTNCVEGTARGIVISTGDRTVMGRIASLASGLEGGKTPIAMEIEHFIHLITGVAVFLGVSFFILSLILEYTWLEAVIFLIGIIVANVPEGLLATVTVCLTLTAKRMARKNCLVKNLEAVETLGSTSTICSDKTGTLTQNRMTVAHMWFDNQIHEADTTENQSGASFDKSSATWTALSRIAGLCNRAVFQAGQENVPILKRAVAGDASESALLKCIELCCGSVKQMRERYPKVVEIPFNSTNKYQLSIHKNANPSESRYLLVMKGAPERILDRCSTILIHGKEQPLDEEMKDAFQNAYLELGGLGERVLGFCHLALPDDQFPDGFQFDTDDLNFPVDKLCFVGLMSMIDPPRAAVPDAVGKCRSAGIKVIMVTGDHPITAKAIAKGVGIISEGNETVEDIAARLNIPVSQVNPRDAKACVVHGSDLKDMTSEQLDDILLHHTEIVFARTSPQQKLIIVEGCQRQGAIVAVTGDGVNDSPALKKADIGVAMGIAGSDVSKQAADMILLDDNFASIVTGVEEGRLIFDNLKKSIAYTLTSNIPEITPFLIFIIANIPLPLGTVTILCIDLGTDMVPAISLAYEQAESDIMKRQPRNPKTDKLVNERLISMAYGQIGMIQALGGFFTYFVIMAENGFWPSGLLGIRVQWDDRWINDVEDSYGQQWTYEQRKIVEFTCHTAFFVSIVVVQWADLIICKTRRNSVFQQGMKNKILIFGLFEETALAAFLSYCPGMDVALRMYPLKPTWWFCAFPYSLLIFVYDEVRKLIIRRNPGGWVEKETY-
>bird|Tauraco_erythrolophus_A1_XM009992334
--------------RDKYEPTATSEHGA-KKKKKGK---K--ER--DMDELKKEVSMDDHKLSLDELHRKYGTDLSRGLTSARAAEILARDGPNSLTPPPTTPEWVKFCRQLFGGFSLLLWIGAFLCFLAYGVQSVM-EEESNKDNLYLGVVLAAVVIITGCFSYYQEAKSSKIMESFKNMVPQQALVVRNGEKMSINAEGVVVGDLVEVKGGDRIPADLRIISAHGCKVDNSSLTGESEPQTRSPDFSNENPLETRNIAFFSTNCVEGTARGIVISTGDRTVMGRIASLASGLEGGKTPIAMEIEHFIHLITGVAVFLGVTFFILSVILEYTLLEAVIFLIGIIVANVPEGLLATVTVCLTLTAKRMARKNCLVKNLEAVETLGSTSTICSDKTGTLTQNRMTVAHMWFDNQIHEADTTENQSGASFDKSSATWTALSRVAGLCNRAVFQANQENVPILKRAVAGDASESALLKCIELCCGSVKEMRERYPKVVEIPFNSTNKYQLSIHKNANPSESRYLLVMKGAPERILDRCSTILIHGKEQQLDEEMKDAFQNAYLELGGLGERVLGFCHLALPDDQFPEGFQFDTDEVNFPVEKLCFVGLMSMIDPPRAAVPDAVGKCRSAGIKVIMVTGDHPITAKAIAKGVGIISEGNETVEDIAARLNIPVSQVNPRDAKACVVHGSDLKDMTSEQLDDILLHHTEIVFARTSPQQKLIIVEGCQRQGAIVAVTGDGVNDSPALKKADIGVAMGIAGSDVSKQAADMILLDDNFASIVTGVEEGRLIFDNLKKSIAYTLTSNIPEITPFLIFIIASIPLPLGTVTILCIDLGTDMVPAISLAYEQAESDIMKRQPRNPKTDKLVNERLISMAYGQIGMIQALGGFFSYFVIMAENGFWPSGLLGMRIQWDDRWVNDVEDSYGQQWTYEQRKIVEFTCHTAFFVSIVVVQWADLIICKTRRNSVFQQGMKNKILIFGLFEETALAAFLSYCPGMDVALRMYPLKPAWWFCAFPYSLLIFLYDEIRKLIIRRHPGGWVEKETY-
>bird|Tinamus_guttatus_A1_XM010213748
-----------A-GRDKYEPTATSEHGT---KKKKK------ER--DMDELKKEVTMDDHKLSLDELHRKYGTDLSRGLTTARAAEILARDGPNALTPPPTTPEWVKFCRQLFGGFSLLLWIGALLCFLAYGIESAT-GEEPSNDNLYLGIVLSAVVIVTGCFSYYQEAKSSKIMESFKNMVPQQALVVRNGEKMSINAEGVVVGDLVEVKGGDRIPADLRIISAHGCKVDNSSLTGESEPQTRSPDFTNENPLETRNIAFFSTNCVEGTARGIVISTGDRTVMGRIACLASGLEGGKTPIALEIEHFIHIITGVAVFLGVSFSILSLILEYTWLEAVIFLIGIIVANVPEGLLATVTVCLTLTAKRMARKNCLVKNLEAVETLGSTSTICSDKTGTLTQNRMTVAHMWFDNQIHEADTTENQSGASFDKSSATWSALSRVAGLCNRAVFQANQDNVPILKRAVAGDASESALLKCIELCCGSVKEMRERYPKVVEIPFNSTNKYQLSIHKNANPSESRYLLVMKGAPERILDRCSSILIHGKEQPLDEETKDAFQNAYLELGGLGERVLGFCHLLLPDDQFPEGFQFDADEVNFPVEKLCFVGLMSMIDPPRAAVPDAVGKCRSAGIKVIMVTGDHPITAKAIAKGVGIISEGNETVEDIAARLNIPVSQVNPRDAKACVIHGTDLKDMTSEQLDDILTHHTEIVFARTSPQQKLIIVEGCQRQGAIVAVTGDGVNDSPALKKADIGVAMGIAGSDVSKQAADMILLDDNFASIVTGVEEGRLIFDNLKKSIAYTLTSNIPEITPFLIFIIANIPLPLGTVTILCIDLGTDMVPAISLAYEQAESDIMKRQPRNPKTDKLVNERLISMAYGQIGMIQALGGFFTYFVIMAENGFWPSGLLGIRIQWDDRWINDVEDSYGQQWTYEQRKIVEFTCHTAFFVSIVVVQWADLIICKTRRNSVFQQGMKNKILIFGLFEETALAAFLSYCPGMDVALRMYPLKPTWWFCAFPYSLLIFLYDEIRKLIIRRNPGGWVEKETY-
>bird|Tyto_alba_A1_XM009966040
--------------RDKYEPTATSEHGT--KKKKGK---K--ER--DMDELKKEVSMDDHKLSLDELHRKYGTDLSRGLTPARAAEILARDGPNSLTPPPTTPEWVKFCRQLFGGFSLLLWIGAILCFLAYGIQSVM-EEEPNNDNLYLGIVLAAVVIITGCFSYYQEAKSSKIMESFKNMVPQQALVVRNGEKISINAEGVVVGDLVEVKGGDRIPADLRIISAHGCKVDNSSLTGESEPQTRSPDFSNENPLETRNIAFFSTNCVEGTARGIVISTGDRTVMGRIASLASGLEGGKTPIAMEIEHFIHLITGVAVFLGVSFFILSLILEYTWLEAVIFLIGIIVANVPEGLLATVTVCLTLTAKRMARKNCLVKNLEAVETLGSTSTICSDKTGTLTQNRMTVAHMWFDNQIHEADTTENQSGASFDKSSATWTALSRVAGLCNRAVFQASQENVPILKRAVAGDASESALLKCIELCCGSVKEMRERYPKVVEIPFNSTNKYQLSIHKNANPSESRYLLVMKGAPERILDRCSTILIHGKEQQLDEEMKDAFQNAYLELGGLGERVLGFCHLALPDDQFPEGFQFDTDEVNFPVEKLCFVGLMSMIDPPRAAVPDAVGKCRSAGIKVIMVTGDHPITAKAIAKGVGIISEGNETVEDIAARLNIPVSQVNPRDAKACVVHGSDLKDMTSEQLDDILMHHTEIVFARTSPQQKLIIVEGCQRQGAIVAVTGDGVNDSPALKKADIGVAMGIAGSDVSKQAADMILLDDNFASIVTGVEEGRLIFDNLKKSIAYTLTSNIPEITPFLIFIIANIPLPLGTVTILCIDLGTDMVPAISLAYEQAESDIMKRQPRNPKTDKLVNERLISMAYGQIGMIQALGGFFTYFVIMAENGFWPSGLLGIRVQWDDRWINDVEDSYGQQWTYEQRKIVEFTCHTAFFVSIVVVQWADLIICKTRRNSVFQQGMKNKILIFGLFEETALAAFLSYCPGMDVALRMYPLKPTWWFCAFPYSLLIFLYDEVRKLIIRRNPGGWVEKETY-
>bird|Acrocephalus_arundinaceus_A1_A0A7K7PDE3
-----------A-GRDKYEPTATSEHGG-K--KKGK---K--ER--DMDELKKEVVMDDHKLSLDELHRKYGTDLSRGLTSARAAEILARDGPNALTPPPTTPEWVKFCRQLFGGFSLLLWIGAILCFLAYGIQSLM-EEEPNNDNLYLGIVLAAVVIITGCFSYYQEAKSSKIMESFKNLVPQQALVVRNGEKMSINAEGVVVGDLVEVKGGDRIPADLRIISAHGCKVDNSSLTGESEPQTRSPDFSHENPLETRNIAFFSTNCVEGTARGIVISTGDRTVMGRIASLASGLEGGKTPIAMEIEHFIHLITGVAVFLGVSFFILSLILEYTWLEAVIFLIGIIVANVPEGLLATVTVCLTLTAKRMARKNCLVKNLEAVETLGSTSTICSDKTGTLTQNRMTVAHMWFDNQIHEADTTENQSGASFDKSSATWSALSRIAGLCNRAVFQAGQENVPILKRAVAGDASESALLKCIELCCGSVKEMRERYPKVVEIPFNSTNKYQLSIHKNANPSESRYLLVMKGAPERILDRCSTILIHGKEQPLDEEMKDAFQNAYLELGGLGERVLGFCHLALPDDQFPDGFQFDTDDLNFPVDKLCFVGLMSMIDPPRAAVPDAVGKCRSAGIKVIMVTGDHPITAKAIAKGVGIISEGNETVEDIAARLNIPVSQVNPRDAKACVVHGSDLKDMTSEQLDDILLHHTEIVFARTSPQQKLIIVEGCQRQGAIVAVTGDGVNDSPALKKADIGVAMGIAGSDVSKQAADMILLDDNFASIVTGVEEGRLIFDNLKKSIAYTLTSNIPEITPFLIFIIANIPLPLGTVTILCIDLGTDMVPAISLAYEQAESDIMKRQPRNPKTDKLVNERLISMAYGQIGMIQALGGFFTYFVIMAENGFWPSGLLGIRVQWDDRWINDVEDSYGQQWTYEQRKIVEFTCHTAFFVSIVVVQWADLIICKTRRNSVFQQGMKNKILIFGLFEETALAAFLSYCPGMDVALRMYPLKPTWWFCAFPYSLLIFVYDEVRKLIIRRNPGG--------
>bird|Aegotheles_bennettii_A1_A0A7K6UEG6
-----------A-GRDKYEPTATSEHGA--KKKKGK---K--ER--DMDELKKEVSMDDHKLSLDELHRKYGTDLSRGLTPARAAEILARDGPNCLTPPPTTPEWVKFCRQLFGGFSLLLWIGAILCFLAYGIQSVM-EE-SNKDNLYLGIVLAAVVIITGCFSYYQEAKSSKIMESFKNMVPQQALVVRNGEKISINAEGVVVGDLVEVKGGDRIPADLRIISAHGCKVDNSSLTGESEPQTRSPDFSNENPLETRNIAFFSTNCVEGTARGIVISTGDRTVMGRIASLASGLEGGKTPIAMEIEHFIHLITGVAVFLGVSFFILSLILEYTWLEAVIFLIGIIVANVPEGLLATVTVCLTLTAKRMARKNCLVKNLEAVETLGSTSTICSDKTGTLTQNRMTVAHMWFDNQIHEADTTENQSGASFDKSSATWSALSRVAGLCNRAVFQANQENVPILKRAVAGDASESALLKCIELCCGSVKEMRERYPKVVEIPFNSTNKYQLSIHKNANPSESRHLLVMKGAPERILDRCSTILIHGKEQPLDEEMKDAFQNAYLELGGLGERVLGFCHFSLPDDQFPEGFQFDTDEVNFPVDKLCFVGLMSMIDPPRAAVPDAVGKCRSAGIKVIMVTGDHPITAKAIAKGVGIISEGNETVEDIAARLNIPVSQVNPRDAKACVVHGSDLKDMTSEQLDDILIHHTEIVFARTSPQQKLIIVEGCQRQGAIVAVTGDGVNDSPALKKADIGVAMGIAGSDVSKQAADMILLDDNFASIVTGVEEGRLIFDNLKKSIAYTLTSNIPEITPFLIFIIANIPLPLGTVTILCIDLGTDMVPAISLAYEQAESDIMKRQPRNPRTDKLVNERLISMAYGQIGMIQALGGFFTYFVIMAENGFWPSGLLGIRVQWDDRWVNDVEDSYGQQWTYEQRKIVEFTCHTAFFVSIVVVQWADLIICKTRRNSVFQQGMKNKILIFGLFEETALAAFLSYCPGMDVALRMYPLKPTWWFCAFPYSLLIFLYDEIRKLIIRRNPGG--------
>bird|Agelaius_phoeniceus_A1_A0A7K7JEP4
-----------A-GRDKYEPTATSEHGG-K--KKGK---K--ER--DMDELKKEVVMDDHKLSLDELHRKYGTDLNRGLTSARAAEILARDGPNALTPPPTTPEWVKFCRQLFGGFSLLLWIGAILCFLAYGIQSLM-EEEPNNDNLYLGIVLAAVVIITGCFSYYQEAKSSKIMESFKNLVPQQALVVRNGEKMSINAEGVVVGDLVEVKGGDRIPADLRIISAHGCKVDNSSLTGESEPQTRSPDFSHENPLETRNIAFFSTNCVEGTARGIVISTGDRTVMGRIASLASGLEGGKTPIAMEIEHFIHLITGVAVFLGVSFFILSLILEYTWLEAVIFLIGIIVANVPEGLLATVTVCLTLTAKRMARKNCLVKNLEAVETLGSTSTICSDKTGTLTQNRMTVAHMWFDNQIHEADTTENQSGASFDKSSATWTALSRIAGLCNRAVFQAGQENVPILKRAVAGDASESALLKCIELCCGSVKQMRERYPKVVEIPFNSTNKYQLSIHKNANPSESRYLLVMKGAPERILDRCSTILIHGKEQPLDEEMKDAFQNAYLELGGLGERVLGFCHLALPDDQFPEGFQFDTDDLNFPVDKLCFVGLMSMIDPPRAAVPDAVGKCRSAGIKVIMVTGDHPITAKAIAKGVGIISEGNETVEDIAARLNIPVSQVNPRDAKACVVHGSDLKDMTSEQLDDILLHHTEIVFARTSPQQKLIIVEGCQRQGAIVAVTGDGVNDSPALKKADIGVAMGIAGSDVSKQAADMILLDDNFASIVTGVEEGRLIFDNLKKSIAYTLTSNIPEITPFLIFIIANIPLPLGTVTILCIDLGTDMVPAISLAYEQAESDIMKRQPRNPKTDKLVNERLISMAYGQIGMIQALGGFFTYFVIMAENGFWPSGLLGIRVQWDDRWINDVEDSYGQQWTYEQRKIVEFTCHTAFFVSIVVVQWADLIICKTRRNSVFQQGMKNKILIFGLFEETALAAFLSYCPGMDVALRMYPLKPTWWFCAFPYSLLIFVYDEVRKLIIRRNPGG--------
>bird|Alaudala_cheleensis_A1_A0A7L2BCS1
-----------A-GRDKYEPTATSEHGG-K--KKGK---K--ER--DMDELKKEVVMDDHKLSLDELHRKYGTDLSRGLTSARAAEILARDGPNALTPPPTTPEWVKFCRQLFGGFSLLLWIGAILCFLAYGIQSLM-EEEPNNDNLYLGIVLAAVVIITGCFSYYQEAKSSKIMESFKNLVPQQALVVRNGEKMSINAEGVVVGDLVEVKGGDRIPADLRIISAHGCKVDNSSLTGESEPQTRSPDFSHENPLETRNIAFFSTNCVEGTARGIVISTGDRTVMGRIASLASGLEGGKTPIAMEIEHFIHLITGVAVFLGVSFFILSLILEYTWLEAVIFLIGIIVANVPEGLLATVTVCLTLTAKRMARKNCLVKNLEAVETLGSTSTICSDKTGTLTQNRMTVAHMWFDNQIHEADTTENQSGASFDKSSATWSALSRIAGLCNRAVFQAGQENVPILKRAVAGDASESALLKCIELCCGSVKEMRERYPKVVEIPFNSTNKYQLSIHKNANPSESRHLLVMKGAPERILDRCSTILIHGKEQPLDEEMKDAFQNAYLELGGLGERVLGFCHLSLPDDQFPEGFQFDTDDLNFPVDKLCFVGLMSMIDPPRAAVPDAVGKCRSAGIKVIMVTGDHPITAKAIAKGVGIISEGNETVEDIAARLNIPVSQVNPRDAKACVVHGSDLKDMTSEQLDDILLHHTEIVFARTSPQQKLIIVEGCQRQGAIVAVTGDGVNDSPALKKADIGVAMGIAGSDVSKQAADMILLDDNFASIVTGVEEGRLIFDNLKKSIAYTLTSNIPEITPFLIFIIANIPLPLGTVTILCIDLGTDMVPAISLAYEQAESDIMKRQPRNPKTDKLVNERLISMAYGQIGMIQALGGFFTYFVIMAENGFWPSGLLGIRVQWDDRWINDVEDSYGQQWTYEQRKIVEFTCHTAFFVSIVVVQWADLIICKTRRNSVFQQGMKNKILIFGLFEETALAAFLSYCPGMDVALRMYPLKPTWWFCAFPYSLLIFVYDEVRKLIIRRNPGGKNVLL---
>bird|Alca_torda_A1_A0A7K6YWY9
-----------A-GRDKYEPTATSEHGA--KKKKGK---K--ER--DMDELKKEVSMDDHKLSLDELHRKYGTDLSRGLTTARAAEILARDGPNSLTPPPTTPEWVKFCRQLFGGFSLLLWIGAILCFLAYGIQSVM-EEEPNNDNLYLGVVLAAVVIITGCFSYYQEAKSSKIMESFKNMVPQQALVVRNGEKMSINAEGVVVGDLVEVKGGDRIPADLRIISAHGCKVDNSSLTGESEPQTRSPDFSNENPLETRNIAFFSTNCVEGTARGIVISTGDRTVMGRIASLASGLEGGKTPIAMEIEHFIHLITGVAVFLGVTFFILSLILEYTWLEAVIFLIGIIVANVPEGLLATVTVCLTLTAKRMARKNCLVKNLEAVETLGSTSTICSDKTGTLTQNRMTVAHMWFDNQIHEADTTENQSGASFDKSSATWTALSRVAGLCNRAVFQANQENVPILKRAVAGDASESALLKCIELCCGSVKEMRDRYPKVVEIPFNSTNKYQLSIHKNANKSESRYLLVMKGAPERILDRCSTILIHGKEQQLDEEMKDAFQNAYLELGGLGERVLGFCHLALPDDQFPEGFQFDTDEVNFPVEKLCFVGLMSMIDPPRAAVPDAVGKCRSAGIKVIMVTGDHPITAKAIAKGVGIISEGNETVEDIAARLNIPVSQVNPRDAKACVVHGSDLKDMTSEQLDDILMHHTEIVFARTSPQQKLIIVEGCQRQGAIVAVTGDGVNDSPALKKADIGVAMGIAGSDVSKQAADMILLDDNFASIVTGVEEGRLIFDNLKKSIAYTLTSNIPEITPFLIFIIANIPLPLGTVTILCIDLGTDMVPAISLAYEQAESDIMKRQPRNPKTDKLVNERLISMAYGQIGMIQALGGFFTYFVIMAENGFWPSGLLGIRVQWDDRWVNDVEDSYGQQWTYEQRKIVEFTCHTAFFVSIVVVQWADLIICKTRRNSVFQQGMKNKILIFGLFEETALAAFLSYCPGMDVALRMYPLKPTWWFCAFPYSLLIFLYDEVRKLIIRRNPGGWVEKETY-
>bird|Alcedo_cyanopectus_A1_A0A7L4NKX5
-----------A-GRDKYEPTATSEHGT--KKKKGK------ER--DMDELKKEVTMDDHKLSLDELHRKYGTDLSRGLTSARAAEILARDGPNALTPPPTTPEWVKFCRQLFGGFSLLLWIGAILCFLAYTIQSLT-EEEPNNDNLYLGVVLAAVVIITGCFSYYQEAKSSKIMESFKNLVPQQALVVRNGEKISINAEGVVVGDLVEVKGGDRIPADLRIISAHGCKVDNSSLTGESEPQTRSPDFSNENPLETRNIAFFSTNCVEGTARGIVISTGDRTVMGRIASLASGLEGGKTPIAMEIEHFIHLITGVAVFLGVSFFILSLILEYTWLEAVIFLIGIIVANVPEGLLATVTVCLTLTAKRMARKNCLVKNLEAVETLGSTSTICSDKTGTLTQNRMTVAHMWFDNQIHEADTTENQSGASFDKSSATWSALSRVAGLCNRAVFQANQENVPILKRAVAGDASESALLKCIELCCGSVKEMRERYPKVVEIPFNSTNKYQLSIHKNANPSESRYLLVMKGAPERILDRCSSILIHGKEQPLDEEMKDAFQNAYLELGGLGERVLGFCHLALPDDQFPEGFQFDTDDMNFPVDKLCFVGLMSMIDPPRAAVPDAVGKCRSAGIKVIMVTGDHPITAKAIAKGVGIISEGNETVEDIAARLNIPVSQVNPRDAKACVVHGTDLKDMTSEQLDDILIHHTEIVFARTSPQQKLIIVEGCQRQGAIVAVTGDGVNDSPALKKADIGVAMGIAGSDVSKQAADMILLDDNFASIVTGVEEGRLIFDNLKKSIAYTLTSNIPEITPFLIFIIANIPLPLGTVTILCIDLGTDMVPAISLAYEQAESDIMKRQPRNPKTDKLVNERLISMAYGQIGMIQALGGFFTYFVIMAENGFWPSGLLGIRVQWDDRWVNDVEDSYGQQWTYEQRKIVEFTCHTAFFVSIVVVQWADLIICKTRRNSVFQQGMKNKILIFGLFEETALAAFLSYCPGMDVALRMYPLKPTWWFCAFPYSLLIFLYDEVRKLIIRRNPGG---KNMF-
>bird|Aleadryas_rufinucha_A1_A0A7K8HE95
-----------A-GRDKYEPTATSEHGG-K--KKGK---K--ER--DMDELKKEVVMDDHKLSLDELHRKYGTDLSRGLTSARAAEILARDGPNALTPPPTTPEWVKFCRQLFGGFSLLLWIGAILCFLAYGIQSLM-EEEPNNDNLYLGIVLAAVVIITGCFSYYQEAKSSKIMESFKNLVPQQALVVRNGEKMSINAEGVVVGDLVEVKGGDRIPADLRIISAHGCKVDNSSLTGESEPQTRSPDFSHENPLETRNIAFFSTNCVEGTARGIVISTGDRTVMGRIASLASGLEGGKTPIAMEIEHFIHLITGVAVFLGVSFFILSLILEYTWLEAVIFLIGIIVANVPEGLLATVTVCLTLTAKRMARKNCLVKNLEAVETLGSTSTICSDKTGTLTQNRMTVAHMWFDNQIHEADTTENQSGASFDKSSATWTALSRIAGLCNRAVFQAGQENVPILKRAVAGDASESALLKCIELCCGSVKEMRERYPKVVEIPFNSTNKYQLSIHKNANPSESRYLLVMKGAPERILDRCSTILIHGKEQPLDEEMKDAFQNAYLELGGLGERVLGFCHLALPDDQFPEGFQFDTDDLNFPVDKLCFVGLMSMIDPPRAAVPDAVGKCRSAGIKVIMVTGDHPITAKAIAKGVGIISEGNETVEDIAARLNIPVSQVNPRDAKACVVHGSDLKDMTSEQLDDILLHHTEIVFARTSPQQKLIIVEGCQRQGAIVAVTGDGVNDSPALKKADIGVAMGIAGSDVSKQAADMILLDDNFASIVTGVEEGRLIFDNLKKSIAYTLTSNIPEITPFLIFIIANIPLPLGTVTILCIDLGTDMVPAISLAYEQAESDIMKRQPRNPKTDKLVNERLISMAYGQIGMIQALGGFFTYFVIMAENGFWPSGLLGIRVQWDDRWINDVEDSYGQQWTYEQRKIVEFTCHTAFFVSIVVVQWADLIICKTRRNSVFQQGMKNKILIFGLFEETALAAFLSYCPGMDVALRMYPLKPTWWFCAFPYSLLIFVYDEVRKLIIRRNPGG--------
>bird|Alectura_lathami_A1_A0A7L0WUM9
-----------A-GRDKYEPTATSEHGT--KKKKGG------KKEKDMDELKKEVSMDDHKLSLDELNRKYGTDLSRGLTSARAAEILARDGPNTLTPPPTTPEWVKFCRQLFGGFSLLLWIGAILCFLAYGIQSVM-EEEPNNDNLYLGVVLAAVVIITGCFSYYQEAKSSKIMESFKNMVPQQALVVRNGEKMSINAEGVVVGDLVEVKGGDRIPADLRIISAHGCKVDNSSLTGESEPQTRSPDFSNENPLETRNIAFFSTNCVEGTARGIVISTGDRTVMGRIASLASGLEGGKTPIAMEIEHFIHLITGVAVFLGVTFFILSLILEYTWLEAVIFLIGIIVANVPEGLLATVTVCLTLTAKRMARKNCLVKNLEAVETLGSTSTICSDKTGTLTQNRMTVAHMWFDNQIHEADTTENQSGASFDKSSATWSALSRVAGLCNRAVFQANQENVPILKVSSWNKQFSLHVPSVXXXXCGSVKDMRDRNPKVVEIPFNSTNKYQLSIHKNANPSESRYLLVMKGAPERILDRCSTILIHGKEQPLDEEMKDAFQNAYLELGGLGERVLGFCHLALPDDQFPEGFQFDTDEVNFPVDKLCFVGLMSMIDPPRAAVPDAVGKCRSAGIKVIMVTGDHPITAKAIAKGVGIISEGNETVEDIAARLNIPVSQVNPRDAKACVVHGSDLKDMTSEQLDDILMHHTEIVFARTSPQQKLIIVEGCQRQGAIVAVTGDGVNDSPALKKADIGVAMGIAGSDVSKQAADMILLDDNFASIVTGVEEGRLIFDNLKKSIAYTLTSNIPEITPFLIFIIANIPLPLGTVTILCIDLGTDMVPAISLAYEQAESDIMKRQPRNPKTDKLVNERLISMAYGQIGMIQALGGFFTYFVIMAENGFLPSGLVGLRVQWDDRWINDVEDSYGQQWTYEQRKIVEFTCHTAFFVSIVVVQWADLIICKTRRNSVFQQGMKNKILIFGLFEETALAAFLSYCPGMDVALRMYPLKPTWWFCAFPYSLLIFLYDEIRKLIIRRNPGGWVEKETY-
>bird|Amazona_guildingii_A1_A0A7L0LRX4
-----------A-GRDKYEPTATSEHGS--KKKGKK------ER--DMDELKKEVSMDDHKLSLDELHRKYGTDLSRGLTSARAAEILARDGPNALTPPPTTPEWVKFCRQLFGGFSLLLWIGAILCFLAYGIQSVM-EEEANNDNLYLGVVLAAVVIITGCFSYYQEAKSSKIMESFKNMVPQQALVVRNGEKMSINAEGVVVGDLVEVKGGDRIPADLRIISAHGCKVDNSSLTGESEPQTRSPDFSHENPLETRNIAFFSTNCVEGTARGIVISTGDRTVMGRIASLASGLEGGKTPIAMEIEHFIHLITGVAVFLGVSFFILSLILEYTWLEAVIFLIGIIVANVPEGLLATVTVCLTLTAKRMARKNCLVKNLEAVETLGSTSTICSDKTGTLTQNRMTVAHMWFDNQIHEADTTENQSGASFDKSSATWTALSRVAGLCNRAVFQANQENIPILKRAVAGDASESALLKCIELCCGSVKEMRDRYPKVVEIPFNSTNKYQLSIHKNANPSESRYLLVMKGAPERILDRCSTILIHGKEQPLDEEMKDAFQNAYLELGGLGERVLGFCHLALPDDQFPEGFQFDTDELNFPVDKLCFVGLMSMIDPPRAAVPDAVGKCRSAGIKVIMVTGDHPITAKAIAKGVGIISEGNETVEDIAARLNIPVSQVNPRDAKACVVHGTDLKDMSSEQLDDILTHHTEIVFARTSPQQKLIIVEGCQRQGAIVAVTGDGVNDSPALKKADIGVAMGIAGSDVSKQAADMILLDDNFASIVTGVEEGRLIFDNLKKSIAYTLTSNIPEITPFLIFIIASIPLPLGTVTILCIDLGTDMVPAISLAYEQAESDIMKRQPRNPKTDKLVNERLISMAYGQIGMIQALGGFFTYFVIMAENGFWPSGLLGIRVQWDDRWVNDVEDSYGQQWTYEQRKIVEFTCHTAFFVSIVVVQWADLIICKTRRNSVFQQGMKNKILIFGLFEETALAAFLSYCPGMDVALRMYPLKPTWWFCAFPYSLLIFLYDEIRKLIIRRNPGGWVEKETY-
>bird|Anseranas_semipalmata_A1_A0A7K9V1Y3
-----------A-GRDKYEPTATSEHGA--KKKKGG---KV-EK--DMDELKKEVSMDDHKLSLDELHRKYGTDLSRGLTSARAAEILARDGPNSLTPPPTTPEWVKFCRQLFGGFSLLLWIGAILCFLAYGIQSVM-EEEPNKDNLYLGIVLAAVVIITGCFSYYQEAKSSKIMESFKNMVPQQALVVRNGEKMSINAEGVVVGDLVEVKGGDRIPADLRIISAHGCKVDNSSLTGESEPQTRSPDFSNENPLETRNIAFFSTNCVEGTARGIVIRTGDRTVMGRIASLASGLEGGKTPIAMEIEHFIHLITGVAVFLGVSFFILSLILEYTWLEAVIFLIGIIVANVPEGLLATVTVCLTLTAKRMARKNCLVKNLEAVETLGSTSTICSDKTGTLTQNRMTVAHMWFDNQIHEADTTENQSGASFDKSSATWTALSRVAGLCNRAVFQANQENVPILKRAVAGDASESALLKCIELCCGSVKEMRERYPKVVEIPFNSTNKYQLSIHKNANPSESRYLLVMKGAPERILDRCSSILIHGKEQPLDEEMKDAFQNAYLELGGLGERVLGFCHLALPDDQFPEGFQFDTDDVNFPVDKLCFVGLMSMIDPPRAAVPDAVGKCRSAGIKVIMVTGDHPITAKAIAKGVGIISEGNETVEDIAARLNIPVSQVNPRDAKACVVHGSDLKDMTSEQLDDILIHHTEIVFARTSPQQKLIIVEGCQRQGAIVAVTGDGVNDSPALKKADIGVAMGISGSDVSKQAADMILLDDNFASIVTGVEEGRLIFDNLKKSIAYTLTSNIPEITPFLIFIVANIPLPLGTVTILCIDLGTDMVPAISLAYEQAESDIMKRQPRNPKTDKLVNERLISMAYGQIGMIQALGGFFTYFVIMAENGFWPSGLLGIRVQWDDRWINDVEDSYGQQWTYEQRKIVEFTCHTAFFVSIVVVQWADLIICKTRRNSVFQQGMKNKILIFGLFEETALAAFLSYCPGMDVALRMYPLKPTWWFCAFPYSLLIFLYDEIRKLIIRRNPGGWVEKETY-
>bird|Anthoscopus_minutus_A1_A0A7L2DU56
-----------A-GRDKYEPTATSEHGG-KKGKKGK---K--ER--DMDELKKEVVMDDHKLSLDELHRKYGTDLSRGLTSARAAEILARDGPNALTPPPTTPEWVKFCRQLFGGFSLLLWIGAILCFLAYGIQSLM-EEEPNKDNLYLGIVLAAVVIITGCFSYYQEAKSSKIMESFKNLVPQQALVVRNGEKMSINAEGVVVGDLVEVKGGDRIPADLRIISAHGCKVDNSSLTGESEPQTRSPDFSHENPLETRNIAFFSTNCVEGTARGIVISTGDRTVMGRIASLASGLEGGKTPIAMEIEHFIHLITGVAVFLGVSFFILSLILEYTWLEAVIFLIGIIVANVPEGLLATVTVCLTLTAKRMARKNCLVKNLEAVETLGSTSTICSDKTGTLTQNRMTVAHMWFDNQIHEADTTENQSGASFDKSSATWSALSRIAGLCNRAVFQAGQENVPILKRAVAGDASESALLKCIELCCGSVKEMRERYPKVVEIPFNSTNKYQLSIHKNANPSESRYLLVMKGAPERILDRCSTILIHGKEQPLDEEMKDAFQNAYLELGGLGERVLGFCHLALPDDQFPDGFQFDTDDLNFPVDKLCFVGLMSMIDPPRAAVPDAVGKCRSAGIKVIMVTGDHPITAKAIAKGVGIISEGNETVEDIAARLNIPVSQVNPRDAKACVVHGSDLKDMTSEQLDDILLHHTEIVFARTSPQQKLIIVEGCQRQGAIVAVTGDGVNDSPALKKADIGVAMGIAGSDVSKQAADMILLDDNFASIVTGVEEGRLIFDNLKKSIAYTLTSNIPEITPFLIFIIANIPLPLGTVTILCIDLGTDMVPAISLAYEQAESDIMKRQPRNPKTDKLVNERLISMAYGQIGMIQALGGFFTYFVIMAENGFWPSGLLGIRVQWDDRWINDVEDSYGQQWTYEQRKIVEFTCHTAFFVSIVVVQWADLIICKTRRNSVFQQGMKNKILIFGLFEETALAAFLSYCPGMDVALRMYPLKPTWWFCAFPYSLLIFVYDEVRKLIIRRNPGGWVERETY-
>bird|Aphelocoma_coerulescens_A1_A0A7K7BYE2
-----------A-GRDKYEPTATSEHGG-K--KKGK---K--ER--DMDELKKEVVMDDHKLSLDELHRKYGTDLSRGLTPARAAEILARDGPNALTPPPTTPEWIKFCRQLFGGFSLLLWIGAILCFLAYGIQSLM-EEEPNNDNLYLGIVLAAVVIITGCFSYYQEAKSSKIMESFKNLVPQQALVVRNGEKMSINAEGVVVGDLVEVKGGDRIPADLRIISAHGCKVDNSSLTGESEPQTRSPDFSHENPLETRNIAFFSTNCVEGTARGIVISTGDRTVMGRIASLASGLEGGKTPIAMEIEHFIHLITGVAVFLGVSFFILSLILEYTWLEAVIFLIGIIVANVPEGLLATVTVCLTLTAKRMARKNCLVKNLEAVETLGSTSTICSDKTGTLTQNRMTVAHMWFDNQIHEADTTENQSGASFDKSSATWTALSRIAGLCNRAVFQAGQENVPILKRAVAGDASESALLKCIELCCGSVKEMRERYPKVVEIPFNSTNKYQLSIHKNANPSESRYLLVMKGAPERILDRCSTILIHGKEQPLDEEMKDAFQNAYLELGGLGERVLGFCHLALPDDQFPDGFQFDTDDLNFPVDKLCFVGLMSMIDPPRAAVPDAVGKCRSAGIKVIMVTGDHPITAKAIAKGVGIISEGNETVEDIAARLNIPVSQVNPRDAKACVVHGSDLKDMTSEQLDDILLHHTEIVFARTSPQQKLIIVEGCQRQGAIVAVTGDGVNDSPALKKADIGVAMGIAGSDVSKQAADMILLDDNFASIVTGVEEGRLIFDNLKKSIAYTLTSNIPEITPFLIFIIANIPLPLGTVTILCIDLGTDMVPAISLAYEQAESDIMKRQPRNPKTDKLVNERLISMAYGQIGMIQALGGFFTYFVIMAENGFWPSGLLGIRVQWDDRWINDVEDSYGQQWTYEQRKIVEFTCHTAFFVSIVVVQWADLIICKTRRNSVFQQGMKNKILIFGLFEETALAAFLSYCPGMDVALRMYPLKPTWWFCAFPYSLLIFVYDEVRKLIIRRNPGG--------
>bird|Aramus_guarauna_A1_A0A7L1SUJ6
-----------A-GRDKYEPTATSEHGA--KKKKGK---KERER--DMDELKKEVSMDDHKLSLDELHRKYGTDLSRGLTTARAAEILARDGPNSLTPPPTTPEWVKFCRQLFGGFSLLLWIGAILCFMAYGIQSVM-EEEPNNDNLYLGVVLAAVVIITGCFSYYQEAKSSKIMESFKNMVPQQALVVRNGEKISINAEGVVVGDLVEVKGGDRIPADLRIISAHGCKVDNSSLTGESEPQTRSPDFSNENPLETRNIAFFSTNCVEGTARGIVISTGDRTVMGRIASLASGLEGGKTPIAMEIEHFIHLITGVAVFLGVSFFILSLILEYTWLEAVIFLIGIIVANVPEGLLATVTVCLTLTAKRMARKNCLVKNLEAVETLGSTSTICSDKTGTLTQNRMTVAHMWFDNQIHEADTTENQSGASFDKSSVTWSALSRVAGLCNRAVFQANQENVPILKRAVAGDASESALLKCIELCCGSVKEMRERYPKVVEIPFNSTNKYQLSIHKNANPSESRYLLVMKGAPERILDRCSTILIHGKEQPLDEEMKDAFQNAYLELGGLGERVLGFCHLALPDDQFPEGFQFDTDDVNFPVDKLCFVGLMSMIDPPRAAVPDAVGKCRSAGIKVIMVTGDHPITAKAIAKGVGIISEGNETVEDIAARLNIPVSQVNPRDAKACVVHGSDLKDMTSEQLDDILIHHTEIVFARTSPQQKLIIVEGCQRQGAIVAVTGDGVNDSPALKKADIGVAMGIAGSDVSKQAADMILLDDNFASIVTGVEEGRLIFDNLKKSIAYTLTSNIPEITPFLIFIIANIPLPLGTVTILCIDLGTDMVPAISLAYEQAESDIMKRQPRNPKTDKLVNERLISMAYGQIGMIQALGGFFTYFVIMAENGFLPSGLLGLRVQWDDRWINDVEDSYGQQWTYEQRKIVEFTCHTAFFVSIVVVQWADLIICKTRRNSVFQQGMKNKILIFGLFEETALAAFLSYCPGMDVALRMYPLKPTWWFCAFPYSLLIFLYDEVRKLIIRRNPGGWVEKETY-
>bird|Arenaria_interpres_A1_A0A7L0HA73
-----------A-GRDKYEPTATSEHGA--KKKKGK---K--ER--DMDELKKEVSMDDHKLSLDELHRKYGTDLSRGLTSARAAEILARDGPNSLTPPPTTPEWVKFCRQLFGGFSLLLWIGAILCFLAYGIQSAM-EEEPNKDNLYLGVVLAAVVIITGCFSYYQEAKSSKIMESFKNMVPQQALVVRNGEKMSINAEGVVVGDLVEVKGGDRIPADLRIISAHGCKVDNSSLTGESEPQTRSPDFSNENPLETRNIAFFSTNCVEGTARGIVISTGDRTVMGRIASLASGLEGGKTPIAMEIEHFIHLITGVAVFLGVSFFILSLILEYTWLEAVIFLIGIIVANVPEGLLATVTVCLTLTAKRMARKNCLVKNLEAVETLGSTSTICSDKTGTLTQNRMTVAHMWFDNQIHEADTTENQSGASFDKSSATWTALSRIAGLCNRAVFQAGQENVPILKRAVAGDASESALLKCIELCCGSVKEMRERYPKVVEIPFNSTNKYQLSIHKNANTSESRYLLVMKGAPERILDRCSTILIHGKEQPLDEEMKDAFQNAYLELGGLGERVLGFCHLALPDDQFPEGFQFDTDEVNFPVDKLCFVGLMSMIDPPRAAVPDAVGKCRSAGIKVIMVTGDHPITAKAIAKGVGIISEGNETVEDIAARLNIPVSQVNPRDAKACVVHGSDLKDMTSEQLDDILRHHTEIVFARTSPQQKLIIVEGCQRQGAIVAVTGDGVNDSPALKKADIGVAMGIAGSDVSKQAADMILLDDNFASIVTGVEEGRLIFDNLKKSIAYTLTSNIPEITPFLIFIIANIPLPLGTVTILCIDLGTDMVPAISLAYEQAESDIMKRQPRNPKTDKLVNERLISMAYGQIGMIQALGGFFTYFVIMAENGFLPSGLLGIRVQWDDRWINDVEDSYGQQWTYEQRKIVEFTCHTAFFVSIVVVQWADLIICKTRRNSVFQQGMKNKILIFGLFEETALAAFLSYCPGMDVALRMYPLKPTWWFCAFPYSLIIFLYDEVRKLIIRRNPGGWVEKETY-
>bird|Bombycilla_garrulus_A1_A0A7L1LRW4
-----------A-GRDKYEPTATSEHGG-K--KKGK---K--ER--DMEELKKEVAMDDHKLSLDELHRKYGTDLSRGLTTARAAEILARDGPNALTPPPTTPEWVKFCKQLFGGFSLLLWIGAILCFLAYGIQSLM-EEEPNKDNLYLGIVLAAVVIITGCFSYYQEAKSSKIMESFKNLVPQQALVVRNGEKMSINAEGVVVGDLVEVKGGDRIPADLRIISAHGCKVDNSSLTGESEPQTRSPDFSHENPLETRNIAFFSTNCVEGTARGIVISTGDRTVMGRIASLASGLEGGKTPIAMEIEHFIHLITGVAVFLGVSFFILSLILEYTWLEAVIFLIGIIVANVPEGLLATVTVCLTLTAKRMARKNCLVKNLEAVETLGSTSTICSDKTGTLTQNRMTVAHMWFDNQIHEADTTENQSGASFDKSSATWTALSRIAGLCNRAVFQAGQENVPILKRAVAGDASESALLKCIELCCGSVKEMRERYPKVVEIPFNSTNKYQLSIHKNANPSESRYLLVMKGAPERILDRCSTILIHGKEQPLDEEMKDAFQNAYLELGGLGERVLGFCHLALPDDQFPDGFQFDTDDLNFPVDKLCFVGLMSMIDPPRAAVPDAVGKCRSAGIKVIMVTGDHPITAKAIAKGVGIISEGNETVEDIAARLNIPVSQVNPRDAKACVVHGSDLKDMTSEQLDDILLHHTEIVFARTSPQQKLIIVEGCQRQGAIVAVTGDGVNDSPALKKADIGVAMGIAGSDVSKQAADMILLDDNFASIVTGVEEGRLIFDNLKKSIAYTLTSNIPEITPFLIFIIANIPLPLGTVTILCIDLGTDMVPAISLAYEQAESDIMKRQPRNPKTDKLVNERLISMAYGQIGMIQALGGFFTYFVIMAENGFWPSGLLGIRVQWDDRWINDVEDSYGQQWTYEQRKIVEFTCHTAFFVSIVVVQWADLIICKTRRNSVFQQGMKNKILIFGLFEETALAAFLSYCPGMDVALRMYPLKPTWWFCAFPYSLLIFVYDEVRKLIIRRNPGGWVEKETY-
>bird|Bucco_capensis_A1_A0A7K9HF56
-----------A-GRDKYEPTATSEHGT--KKKKGK---K--ER--DMDEHKKEVAMDDHKLSLDELHRKYGTDLSRGLTSARAAEILARDGPNSLTPPPTTPEWVKFCRQLFGGFSLLLWIGAILCFLAYTITTLT-GDEPNNDNLYLGVVLAAVVIITGCFSYYQEAKSSKIMESFKNLVPQQALVIRNGEKMSINAEDVVVGDLVEVKGGDRIPADLRIISAHGCKVDNSSLTGESEPQTRSPDFSNENPLETRNIAFFSTNCVEGTARGIVISTGDRTVMGRIASLASGLEGGKTPIAMEIEHFIHLITGVAVFLGVSFFILSLILEYTWLEAVIFLIGIIVANVPEGLLATVTVCLTLTAKRMARKNCLVKNLEAVETLGSTSTICSDKTGTLTQNRMTVAHMWFDNQIHEADTTENQSGASFDKSSATWSALSRVAGLCNRAVFQANQDNVPILKRAVAGDASESALLKCIELCCGSVKEMRERYPKVVEIPFNSTNKYQLSIHKNANPSESRYLLVMKGAPERILDRCSSILIHGQQQPLDEEMKDAFQNAYLELGGLGERVLGFCHLALPDDQFPEGFQFDTDDMNFPVDKLCFVGLMSMIDPPRAAVPDAVGKCRSAGIKVIMVTGDHPITAKAIAKGVGIISEGNETVEDIAARLNIPVSQVNPRDAKACVVHGSDLKDMTSEQLDDILIHHTEIVFARTSPQQKLIIVEGCQRQGAIVAVTGDGVNDSPALKKADIGVAMGIAGSDVSKQAADMILLDDNFASIVTGVEEGRLIFDNLKKSIAYTLTSNIPEITPFLIFIIANIPLPLGTVTILCIDLGTDMVPAISLAYEQAESDIMKRQPRNPKTDKLVNERLISMAYGQIGMIQALGGFFTYFVILAENGFLPSGLLGIRVQWDDRWVNDVEDSYGQQWTYEQRKIVEFTCHTAFFVSIVVVQWADLIICKTRRNSVFQQGMKNKILIFGLFEETALAAFLSYCPGMDVALRMYPLKPTWWFCAFPYSLLIFLYDEVRKLIIRRNPGGWVERETY-
>bird|Bucorvus_abyssinicus_A1_A0A7K4Y4Y9
-----------A-GRDKYEPTATSEHGA--KKKKGKGKGK--EK--DMDELKKEVSMDDHKLSLDELHRKYGTDLSRGLTSARAAEILARDGPNSLTPPPTTPEWVKFCRQLFGGFSLLLWIGAILCFLAYAILRLT-EEEPSNDNLYLGVVLSAVVIITGCFSYYQEAKSSKIMESFKNLVPQQALVVRNGEKISINAEGVVVGDLVEVKGGDRIPADLRIISAHGCKVDNSSLTGESEPQTRSPDFSNENPLETRNIAFFSTNCVEGTARGIVISTGDRTVMGRIASLASGLEGGKTPIAMEIEHFIHLITGVAVFLGVSFFILSLILEYTWLEAVIFLIGIIVANVPEGLLATVTVCLTLTAKRMARKNCLVKNLEAVETLGSTSTICSDKTGTLTQNRMTVAHMWFDNQIHEADTTENQSGASFDKSSATWSALSRVAGLCNRAVFQANQENVPILKRAVAGDASESALLKCIELCCGSVKEMRERYPKVVEIPFNSTNKYQLSVHKNANPSESRYLLVMKGAPERILDRCNTILIHGKEQPLDEEMKDAFQNAYLELGGLGERVLGFCHLALPDDQFPEGFQFDTDELNFPVEKLCFLGLMSMIDPPRAAVPDAVGKCRSAGIKVIMVTGDHPITAKAIAKGVGIISEGNETVEDIAARLNIPVSQVNPRDAKACVVHGSDLKDMTSEQLDDILLHHTEIVFARTSPQQKLIIVEGCQRQGAIVAVTGDGVNDSPALKKADIGVAMGIAGSDVSKQAADMILLDDNFASIVTGVEEGRLIFDNLKKSIAYTLTSNIPEITPFLIFIIVNIPLPLGTVTILCIDLGTDMVPAISLAYEQAESDIMKRQPRNPRTDKLVNERLISMAYGQIGMIQALGGFFTYFVIMAENGFWPSGLLGIRVQWDDRWVNDVEDSYGQQWTYEQRKIVEFTCHTAFFVSIVVVQWADLIICKTRRNSVFQQGMKNKILIFGLFEETALAAFLSYCPGMDVALRMYPLKPTWWFCAFPYSLLIFLYDEVRKLIIRRNPGG--------
>bird|Caloenas_nicobarica_A1_A0A7K6TIN0
-----------A-GRDKYEPTATSEHGT--NKKKGK----KKER--DMDELKKEVSMDDHKLSLDELHRKYGTDLNRGLTSARAAEILARDGPNALTPPPTTPEWVKFCRQLFGGFSLLLWIGAILCFLAYGIQSVM-EEEVNNDNLYLGVVLAAVVIITGCFSYYQEAKSSKIMESFKNMVPQQALVVRNGEKISINAEGVVVGDLVEVKGGDRIPADLRIISAHGCKVDNSSLTGESEPQTRSPDFSHENPLETRNIAFFSTNCVEGTARGIVISTGDRTVMGRIASLASGLEGGKTPIAIEIEHFIHLITGVAVFLGVTFFILSLILEYTWLEAVIFLIGIIVANVPEGLLATVTVCLTLTAKRMARKNCLVKNLEAVETLGSTSTICSDKTGTLTQNRMTVAHMWFDNQIHEADTTENQSGASFDKTSATWAALSRVAGLCNRAVFQANQENVPILKRAVAGDASESALLKCIELCCGSVKEMRERYPKVVEIPFNSTNKYQLSIHKNANPSESRYLLVMKGAPERILDRCSTILIHGKEQPLDEEMKDAFQNAYLELGGLGERVLGFCHLALPDDQFPEGFQFDTDEVNFPVDKLCFVGLMSMIDPPRAAVPDAVGKCRSAGIKVIMVTGDHPITAKAIAKGVGIISEGNETVEDIAARLNIPVSQVNPRDAKACVVHGTDLKDMTSEQLDDILTHHTEIVFARTSPQQKLIIVEGCQRQGAIVAVTGDGVNDSPALKKADIGVAMGIAGSDVSKQAADMILLDDNFASIVTGVEEGRLIFDNLKKSIAYTLTSNIPEITPFLIFIIANIPLPLGTVTILCIDLGTDMVPAISLAYEQAESDIMKRQPRNPKTDKLVNERLISMAYGQIGMIQALGGFFTYFVIMAENGFWPSGLVGLRVQWDDRWVNDVEDSYGQQWTYEQRKIVEFTCHTAFFVSIVVVQWADLIICKTRRNSVFQQGMKNKILIFGLFEETALAAFLSYCPGMDVALRMYPLKPTWWFCAFPYSLLIFLYDEIRKLIIRRNPGGWVEKETY-
>bird|Cardinalis_cardinalis_A1_A0A7K5M5E8
-----------A-GRDKYEPTATSEHGG-K--KKGK---K--ER--DMDELKKEVVMDDHKLSLDELHRKYGTDLNRGLTSARAAEILARDGPNALTPPPTTPEWVKFCRQLFGGFSLLLWIGAILCFLAYGIQSLM-EEEPNNDNLYLGIVLAAVVIITGCFSYYQEAKSSKIMESFKNLVPQQALVVRNGEKMSINAEGVVVGDLVEVKGGDRIPADLRIISAHGCKVDNSSLTGESEPQTRSPDFSHENPLETRNIAFFSTNCVEGTARGIVISTGDRTVMGRIASLASGLEGGKTPIAMEIEHFIHLITGVAVFLGVSFFILSLILEYTWLEAVIFLIGIIVANVPEGLLATVTVCLTLTAKRMARKNCLVKNLEAVETLGSTSTICSDKTGTLTQNRMTVAHMWFDNQIHEADTTENQSGASFDKSSATWTALSRIAGLCNRAVFQAGQENVPILKRAVAGDASESALLKCIELCCGSVKQMRERYPKVVEIPFNSTNKYQLSIHKNANPSESRYLLVMKGAPERILDRCSTILIHGKEQPLDEEMKDAFQNAYLELGGLGERVLGFCHLALPDDQFPEGFQFDTDDLNFPVDKLCFVGLMSMIDPPRAAVPDAVGKCRSAGIKVIMVTGDHPITAKAIAKGVGIISEGNETVEDIAARLNIPVSQVNPRDAKACVVHGSDLKDMTSEQLDDILLHHTEIVFARTSPQQKLIIVEGCQRQGAIVAVTGDGVNDSPALKKADIGVAMGIAGSDVSKQAADMILLDDNFASIVTGVEEGRLIFDNLKKSIAYTLTSNIPEITPFLIFIIANIPLPLGTVTILCIDLGTDMVPAISLAYEQAESDIMKRQPRNPKTDKLVNERLISMAYGQIGMIQALGGFFTYFVIMAENGFWPSGLLGLRVQWDDRWINDVEDSYGQQWTYEQRKIVEFTCHTAFFVSIVVVQWADLIICKTRRNSVFQQGMKNKILIFGLFEETALAAFLSYCPGMDVALRMYPLKPTWWFCAFPYSLLIFVYDEVRKLIIRRNPGGWVERETY-
>bird|Catharus_fuscecens_A1_A0A7L2D4C0
-----------A-GRDKYEPTATSEHGG-K--KKGK---K--ER--DMDELKKEVVMDDHKLSLDELHRKYGTDLSRGLTSARAAEILARDGPNALTPPPTTPEWVKFCRQLFGGFSLLLWIGAVLCFLAYGIQSLM-GEEANNDNLYLGIVLAAVVIITGCFSYYQEAKSSKIMESFKNLVPQQALVVRNGEKMSINAEGVVVGDLVEVKGGDRIPADLRIISAHGCKVDNSSLTGESEPQTRSPDFSHENPLETRNIAFFSTNCVEGTARGIVISTGDRTVMGRIASLASGLEGGKTPIAMEIEHFIHLITGVAVFLGVSFFILSLILEYTWLEAVIFLIGIIVANVPEGLLATVTVCLTLTAKRMARKNCLVKNLEAVETLGSTSTICSDKTGTLTQNRMTVAHMWFDNQIHEADTTENQSGASFDKSSATWTALSRIAGLCNRAVFQAGQENVPILKRAVAGDASESALLKCIELCCGSVKEMRERYPKVVEIPFNSTNKYQLSIHKNANPSESRYLLVMKGAPERILDRCSTILIHGKEQPLDEEMKDAFQNAYLELGGLGERVLGFCHLALPDDQFPDGFQFDTDDLNFPVDKLCFVGLMSMIDPPRAAVPDAVGKCRSAGIKVIMVTGDHPITAKAIAKGVGIISEGNETVEDIAARLNIPVSQVNPRDAKACVVHGSDLKDMTSEQLDDILLHHTEIVFARTSPQQKLIIVEGCQRQGAIVAVTGDGVNDSPALKKADIGVAMGIAGSDVSKQAADMILLDDNFASIVTGVEEGRLIFDNLKKSIAYTLTSNIPEITPFLVFIIANIPLPLGTVTILCIDLGTDMVPAISLAYEQAESDIMKRQPRNPKTDKLVNERLISMAYGQIGMIQALGGFFTYFVIMAENGFWPSGLLGIRVQWDDRWINDVEDSYGQQWTYEQRKIVEFTCHTAFFVSIVVVQWADLIICKTRRNSVFQQGMKNKILIFGLFEETALAAFLSYCPGMDVALRMYPLKPTWWFCAFPYSLLIFVYDEVRKLIIRRNPGGWVERETY-
>bird|Cephalopterus_ornatus_A1_A0A7K5UA15
-----------A-GRDKYEPTATSEHGG-K--KKGK---K--ER--DMDELKKEVTMDDHKLSLDELHRKYGTDLSRGLTSARAAEILARDGPNALTPPPTTPEWVKFCRQLFGGFSLLLWIGAILCFLAYGIQSLM-EEEANNDNLYLGVVLAAVVIITGCFSYYQEAKSSKIMESFKNLVPQQALVVRNGEKMSINAEGVVVGDLVEVKGGDRIPADLRIISAHGCKVDNSSLTGESEPQTRSPDFSHENPLETRNIAFFSTNCVEGTARGIVISTGDRTVMGRIASLASGLEGGKTPIAMEIEHFIHLITGVAVFLGVSFFILSLILEYTWLEAVIFLIGIIVANVPEGLLATVTVCLTLTAKRMARKNCLVKNLEAVETLGSTSTICSDKTGTLTQNRMTVAHMWFDNQIHEADTTENQSGASFDKSSATWSALSRIAGLCNRAVFQANQENVPILKRAVAGDASESALLKCIELCCGSVKEMRERYPKVVEIPFNSTNKYQLSIHKNANPSESRYLLVMKGAPERILDRCSTILIHGKEQPLDEEMKDAFQNAYLELGGLGERVLGFCHLALPDDQFPEGFQFDTDDLNFPVDKLCFVGLMSMIDPPRAAVPDAVGKCRSAGIKVIMVTGDHPITAKAIAKGVGIISEGNETVEDIAARLNIPVSQVNPRDAKACVVHGSDLKDMTSEQLDDILLHHTEIVFARTSPQQKLIIVEGCQRQGAIVAVTGDGVNDSPALKKADIGVAMGIAGSDVSKQAADMILLDDNFASIVTGVEEGRLIFDNLKKSIAYTLTSNIPEITPFLIFIIANIPLPLGTVTILCIDLGTDMVPAISLAYEQAESDIMKRQPRNPKTDKLVNERLISMAYGQIGMIQALGGFFTYFVIMAENGWWPSGLLGLRVQWDDRWINDVEDSYGQQWTYEQRKIVEFTCHTAFFVSIVVVQWADLIICKTRRNSVFQQGMKNKILIFGLFEETALAAFLSYCPGMDVALRMYPLKPTWWFCAFPYSLLIFVYDEVRKLIIRRNPGGWVERETY-
>bird|Certhia_brachydactyla_A1_A0A7L1VZ94
-----------A-GRDKYEPTATSEHGG-KKGKKGK---K--ER--DMDELKKEVVMDDHKLSLDELHRKYGTDLSRGLTSARAAEILARDGPNALTPPPTTPEWVKFCRQLFGGFSLLLWIGAILCFLAYGIQSLM-EEEPNNDNLYLGIVLAAVVIITGCFSYYQEAKSSKIMESFKNLVPQQALVVRNGEKMSINAEGVVVGDLVEVKGGDRIPADLRIISAHGCKVDNSSLTGESEPQTRSPDFSHENPLETRNIAFFSTNCVEGTARGIVISTGDRTVMGRIASLASGLEGGKTPIAMEIEHFIHLITGVAVFLGVSFFILSLILEYTWLEAVIFLIGIIVANVPEGLLATVTVCLTLTAKRMARKNCLVKNLEAVETLGSTSTICSDKTGTLTQNRMTVAHMWFDNQIHEADTTENQSGASFDKSSATWSALSRIAGLCNRAVFQAGQENVPILKRAVAGDASESALLKCIELCCGSVKEMRERYPKVVEIPFNSTNKYQLSIHKNANPSESRYLLVMKGAPERILDRCSTILIHGKEQPLDEEMKDAFQNAYLELGGLGERVLGFCHLALPDDQFPDGFQFDTDDLNFPVDKLCFVGLMSMIDPPRAAVPDAVGKCRSAGIKVIMVTGDHPITAKAIAKGVGIISEGNETVEDIAARLNIPVSQVNPRDAKACVVHGSDLKDMTSEQLDDILLHHTEIVFARTSPQQKLIIVEGCQRQGAIVAVTGDGVNDSPALKKADIGVAMGIAGSDVSKQAADMILLDDNFASIVTGVEEGRLIFDNLKKSIAYTLTSNIPEITPFLIFIIANIPLPLGTVTILCIDLGTDMVPAISLAYEQAESDIMKRQPRNPKTDKLVNERLISMAYGQIGMIQALGGFFTYFVIMAENGFWPSGLLGIRVQWDDRWINDVEDSYGQQWTYEQRKIVEFTCHTAFFVSIVVVQWADLIICKTRRNSVFQQGMKNKILIFGLFEETALAAFLSYCPGMDVALRMYPLKPTWWFCAFPYSLLIFVYDEVRKLIIRRNPGGWVERETY-
>bird|Chaetorhynchus_papuensis_A1_A0A7K8J2G7
-----------A-GRDKYEPTATSEHGG-K--KKGK---K--ER--DMDELKKEVVMDDHKLSLDELHRKYGTDLSRGLTSARAAEILARDGPNALTPPPTTPEWVKFCRQLFGGFSLLLWIGAILCFLAYGIQSLM-EEEPNNDNLYLGIVLAAVVIITGCFSYYQEAKSSKIMESFKNLVPQQALVVRNGEKMSINAEGVVVGDLVEVKGGDRIPADLRIISAHGCKVDNSSLTGESEPQTRSPDFSHENPLETRNIAFFSTNCVEGTARGIVISTGDRTVMGRIASLASGLEGGKTPIAMEIEHFIHLITGVAVFLGVSFFILSLILEYTWLEAVIFLIGIIVANVPEGLLATVTVCLTLTAKRMARKNCLVKNLEAVETLGSTSTICSDKTGTLTQNRMTVAHMWFDNQIHEADTTENQSGASFDKSSATWSALSRIAGLCNRAVFQAGQENVPILKRAVAGDASESALLKCIELCCGSVKEMRERYPKVVEIPFNSTNKYQLSIHKNANPSESRYLLVMKGAPERILDRCSTILIHGKEQPLDEEMKDAFQNAYLELGGLGERVLGFCHLALPDDQFPDGFQFDTDDLNFPVDKLCFVGLMSMIDPPRAAVPDAVGKCRSAGIKVIMVTGDHPITAKAIAKGVGIISEGNETVEDIAARLNIPVSQVNPRDAKACVVHGSDLKDMTSEQLDDILIHHTEIVFARTSPQQKLIIVEGCQRQGAIVAVTGDGVNDSPALKKADIGVAMGIAGSDVSKQAADMILLDDNFASIVTGVEEGRLIFDNLKKSIAYTLTSNIPEITPFLIFIIANIPLPLGTVTILCIDLGTDMVPAISLAYEQAESDIMKRQPRNPKTDKLVNERLISMAYGQIGMIQALGGFFTYFVIMAENGFWPSGLLGLRVQWDDRWINDVEDSYGQQWTYEQRKIVEFTCHTAFFVSIVVVQWADLIICKTRRNSVFQQGMKNKILIFGLFEETALAAFLSYCPGMDVALRMYPLKPTWWFCAFPYSLLIFVYDEVRKLIIRRNPGG--------
>bird|Chloroceryle_aenea_A1_A0A7K9TYU8
-----------A-GRDKYEPTATSEHGA--KKKKGK---K--DR--DMDELKKEVAMDDHKLSLDELHRKYGTDLSRGLTTARAAEILARDGPNSLTPPPTTPEWVKFCRQLFGGFSLLLWIGAILCFLAYTIQSLT-EEEPNNDNLYLGVVLAAVVIITGCFSYYQEAKSSKIMESFKNLVPQQALVVRNGEKISINAENVVVGDLVEVKGGDRIPADLRIISAHGCKVDNSSLTGESEPQTRSPDFSNENPLETRNIAFFSTNCVEGTARGIVISTGDRTVMGRIASLASGLEGGKTPIAMEIEHFIHLITGVAVFLGVSFFILSLILEYTWLEAVIFLIGIIVANVPEGLLATVTVCLTLTAKRMARKNCLVKNLEAVETLGSTSTICSDKTGTLTQNRMTVAHMWFDNQIHEADTTENQSGASFDKSSATWSALSRVAGLCNRAVFQANQENVPILKRAVAGDASESALLKCIELCCGSVKEMRERYPKVVEIPFNSTNKYQLSIHKNANPSESRYLLVMKGAPERILDRCSSILIHGKEQPLDEEMKDAFQNAYLELGGLGERVLGFCHLALPDDQFPEGFQFDTDDMNFPVDKLCFVGLMSMIDPPRAAVPDAVGKCRSAGIKVIMVTGDHPITAKAIAKGVGIISEGNETVEDIAARLNIPVSQVNPRDAKACVVHGSDLKDMTSEQLDDILIHHTEIVFARTSPQQKLIIVEGCQRQGAIVAVTGDGVNDSPALKKADIGVAMGIAGSDVSKQAADMILLDDNFASIVTGVEEGRLIFDNLKKSIAYTLTSNIPEITPFLIFIIANIPLPLGTVTILCIDLGTDMVPAISLAYEQAESDIMKRQPRNPKTDKLVNERLISMAYGQIGMIQALGGFFTYFVIMAENGFWPSGLLGIRVQWDDRWVNDVEDSYGQQWTYEQRKIVEFTCHTAFFVSIVVVQWADLIICKTRRNSVFQQGMKNKILIFGLFEETALAAFLSYCPGMDVALRMYPLKPTWWFCAFPYSLLIFLYDEVRKLIIRRNPGGWVEKETY-
>bird|Ciccaba_nigrolineata_A1_A0A7K8VJF0
-----------A-GRDKYEPTATSEHGA---KKKGK---K--ER--DMDELKKEVSMDDHKLSLDELHRKYGTDLSRGLTSARAAEILARDGPNSLTPPPTTPEWVKFCRQLFGGFSLLLWIGAILCFLAYGIQSVM-EEEPNNDNLYLGVVLAAVVIITGCFSYYQEAKSSKIMESFKNMVPQQALVVRNGEKISINAEGVVVGDLVEVKGGDRIPADLRIISAHGCKVDNSSLTGESEPQTRSPDFSNENPLETRNIAFFSTNCVEGTARGIVISTGDRTVMGRIASLASGLEGGKTPIAMEIEHFIHLITGVAVFLGVSFFILSLILEYTWLEAVIFLIGIIVANVPEGLLATVTVCLTLTAKRMARKNCLVKNLEAVETLGSTSTICSDKTGTLTQNRMTVAHMWFDNQIHEADTTENQSGASFDKSSATWTALSRVAGLCNRAVFQANQENVPILKREVVGDASESALLKCIELCCGSVKEMRERYPKVVEIPFNSTNKYQLSIHKNANPSESRYLLVMKGAPERILDRCSTILIHGKEQPLDEEMKDAFQNAYLELGGLGERVLGFCHLALPDDQFPEGFQFDTDEVNFPVDKLCFIGLMSMIDPPRAAVPDAVGKCRSAGIKVIMVTGDHPITAKAIAKGVGIISEGNETVEDIAARLNIPVSQVNPRDAKACVVHGSRLKDMTSEQLDEILMHHTEIVFARTSPQQKLIIVEGCQRQGAIVAVTGDGVNDSPALKKADIGVAMGIAGSDVSKQAADMILLDDNFASIVTGVEEGRLIFDNLKKSIAYTLTSNIPEITPFLIFIIANIPLPLGTVTILCIDLGTDMVPAISLAYEQAESDIMKRQPRNPKTDKLVNERLISMAYGQIGMIQALGGFFTYFVIMAENGFWPSGLLGIRVQWDDRWINDVEDSYGQQWTYEQRKIVEFTCHTAFFVSIVVVQWADLIICKTRRNSVFQQGMKNKILIFGLFEETALAAFLSYCPGMDVALRMYPLKPTWWFCAFPYSLLIFLYDEVRKLIIRRNPGGWVEKETY-
>bird|Ciconia_maguari_A1_A0A7L0B7F0
-------------GRDKYEPTATSEHGA--KKKKGK---K--ER--DMDELKKEVSMDDHKLSLDELHRKYGTDLSRGLTPARAAEILARDGPNSLTPPPTTPEWVKFCRQLFGGFSLLLWIGAILCFLAYGIQSVM-EEEPNNDNLYLGVVLAAVVIITGCFSYYQEAKSSKIMESFKNMVPQQALVVRNGEKISINAEGVVVGDLVEVKGGDRIPADLRIISAHGCKVDNSSLTGESEPQTRSPDFSNENPLETRNIAFFSTNCVEGTARGIVISTGDRTVMGRIASLASGLEGGKTPIAMEIEHFIHLITGVAVFLGVTFFILSLILEYTWLEAVIFLIGIIVANVPEGLLATVTVCLTLTAKRMARKNCLVKNLEAVETLGSTSTICSDKTGTLTQNRMTVAHMWFDNQIHEADTTENQSGASFDRSSATWSALSRVAGLCNRAVFQANQENVPILKRAVAGDASESALLKCIELCCGSVKEMRERYPKVVEIPFNSTNKYQLSIHKNANPSESRYLLVMKGAPERILDRCSTILIHGKEQPLDEEMKDAFQNAYLELGGLGERVLGFCHLALPDDQFPEGFQFDTDDVNFPVDKLCFVGLMSMIDPPRAAVPDAVGKCRSAGIKVIMVTGDHPITAKAIAKGVGIISEGNETVEDIAARLNIPVSQVNPRDAKACVVHGSDLKDMTSEQLDDILIHHTEIVFARTSPQQKLIIVEGCQRQGAIVAVTGDGVNDSPALKKADIGVAMGIAGSDVSKQAADMILLDDNFASIVTGVEEGRLIFDNLKKSIAYTLTSNIPEITPFLIFIIANIPLPLGTVTILCIDLGTDMVPAISLAYEQAESDIMKRQPRNPKTDKLVNERLISMAYGQIGMIQALGGFFTYFVIMAENGFWPSGLLGIRVQWDDRWVNDVEDSYGQQWTYEQRKIVEFTCHTAFFVSIVVVQWADLIICKTRRNSVFQQGMKNKILIFGLFEETALAAFLSYCPGMDVALRMYPLKPTWWFCAFPYSLLIFLYDEVRKLIIRRNPGGWVEKETY-
>bird|Cinclus_mexicanus_A1_A0A7L2J6H0
-----------A-GRDKYEPTATSEHGG-K--KKGK---K--ER--DMDELKKEVVMDDHKLSLDELHRKYGTDLSRGLTSARAAEILARDGPNALTPPPTTPEWVKFCRQLFGGFSLLLWIGAILCFLAYGIQSLM-EEEPNNDNLYLGIVLAAVVIITGCFSYYQEAKSSKIMESFKNLVPQQALVVRNGEKMSINAEGVVVGDLVEVKGGDRIPADLRIISAHGCKVDNSSLTGESEPQTRSPDFSHENPLETRNIAFFSTNCVEGTARGIVISTGDRTVMGRIASLASGLEGGKTPIAMEIEHFIHLITGVAVFLGVSFFILSLILEYTWLEAVIFLIGIIVANVPEGLLATVTVCLTLTAKRMARKNCLVKNLEAVETLGSTSTICSDKTGTLTQNRMTVAHMWFDNQIHEADTTENQSGASFDKSSATWTALSRIAGLCNRAVFQAGQENVPILKRAVAGDASESALLKCIELCCGSVKEMRERYPKVVEIPFNSTNKYQLSIHKNANPSESRYLLVMKGAPERILDRCSTILIHGKEQPLDEEMKDAFQNAYLELGGLGERVLGFCHLALPDDQFPDGFQFDTDDLNFPVDKLCFVGLMSMIDPPRAAVPDAVGKCRSAGIKVIMVTGDHPITAKAIAKGVGIISEGNETVEDIAARLNIPVSQVNPRDAKACVVHGSDLKDMTSEQLDDILLHHTEIVFARTSPQQKLIIVEGCQRQGAIVAVTGDGVNDSPALKKADIGVAMGIAGSDVSKQAADMILLDDNFASIVTGVEEGRLIFDNLKKSIAYTLTSNIPEITPFLIFIIANIPLPLGTVTILCIDLGTDMVPAISLAYEQAESDIMKRQPRNPKTDKLVNERLISMAYGQIGMIQALGGFFTYFVIMAENGFWPSGLLGIRVQWDDRWINDVEDSYGQQWTYEQRKIVEFTCHTAFFVSIVVVQWADLIICKTRRNSVFQQGMKNKILIFGLFEETALAAFLSYCPGMDVALRMYPLKPTWWFCAFPYSLLIFVYDEVRKLIIRRNPGGKNVLL---
>bird|Cisticola_juncidis_A1_A0A7L1QRN7
-----------A-GRDKYEPTATSEHGG-K--KKGK---K--ER--DMDELKKEVVMDDHKLSLDELHRKYGTDLSRGLTSARAAEILARDGPNALTPPPTTPEWVKFCRQLFGGFSLLLWIGAVLCFLAYGIQSLM-EEGGNNDNLYLGIVLAAVVIITGCFSYYQEAKSSKIMESFKNLVPQQALVVRNGEKMSINAEGVVVGDLVEVKGGDRIPADLRIISAHGCKVDNSSLTGESEPQTRSPDFSHENPLETRNIAFFSTNCVEGTARGIVISTGDRTVMGRIASLASGLEGGKTPIAMEIEHFIHLITGVAVFLGVSFFILSLILEYTWLEAVIFLIGIIVANVPEGLLATVTVCLTLTAKRMARKNCLVKNLEAVETLGSTSTICSDKTGTLTQNRMTVAHMWFDNQIHEADTTENQSGATFDKSSATWSALSRIAGLCNRAVFQAGQENVPILKRAVAGDASESALLKCIELCCGSVKEMRERYPKVVEIPFNSTNKYQLSIHKNANPSESRYLLVMKGAPERILDRCSTILIHGKEQPLDEEMKDAFQNAYLELGGLGERVLGFCHLALPDDQFPDGFQFDTDDLNFPVDKLCFVGLMSMIDPPRAAVPDAVGKCRSAGIKVIMVTGDHPITAKAIAKGVGIISEGNETVEDIAARLNIPVSQVNPRDAKACVVHGSDLKDMTSEQLDDILLHHTEIVFARTSPQQKLIIVEGCQRQGAIVAVTGDGVNDSPALKKADIGVAMGIAGSDVSKQAADMILLDDNFASIVTGVEEGRLIFDNLKKSIAYTLTSNIPEITPFLIFIIANIPLPLGTVTILCIDLGTDMVPAISLAYEQAESDIMKRQPRNPKTDKLVNERLISMAYGQIGMIQALGGFFTYFVIMAENGFWPSGLLGIRVQWDDRWINDVEDSYGQQWTYEQRKIVEFTCHTAFFVSIVVVQWADLIICKTRRNSVFQQGMKNKILIFGLFEETALAAFLSYCPGMDVALRMYPLKPTWWFCAFPYSLLIFVYDEVRKLIIRRNPGGWVERETY-
>bird|Cnemophilus_loriae_A1_A0A7K8AD73
-----------A-GRDKYEPTATSEHGG-KKKKKGK---R--EK--DMEELKKEVVMDDHKLSLDELHRKYGTDLSRGLTSARAAEILARDGPNALTPPPTTPEWIKFCRQLFGGFSLLLWIGAILCFLAYGIQSLM-EEEPNKDNLYLGIVLAAVVIITGCFSYYQEAKSSKIMESFKNLVPQQALVVRNGEKMSINAEGVVVGDLVEVKGGDRIPADLRIISAHGCKVDNSSLTGESEPQTRSPDFSHENPLETRNIAFFSTNCVEGTARGIVISTGDRTVMGRIASLASGLEGGKTPIAMEIEHFIHLITGVAVFLGVSFFILSLILEYTWLEAVIFLIGIIVANVPEGLLATVTVCLTLTAKRMARKNCLVKNLEAVETLGSTSTICSDKTGTLTQNRMTVAHMWFDNQIHEADTTENQSGASFDKSSATWTALSRIAGLCNRAVFQAGQDSVPILKRAVAGDASESALLKCIELCCGSVKEMRERYPKVVEIPFNSTNKYQLSIHKNANPSESRYLLVMKGAPERILDRCSTILIHGKEQPLDEEMKDAFQNAYLELGGLGERVLGFCHLALPDDQFPDGFQFDTDDLNFPVDKLCFVGLMSMIDPPRAAVPDAVGKCRSAGIKVIMVTGDHPITAKAIAKGVGIISEGNETVEDIAARLNIPVSQVNPRDAKACVVHGSDLKDMTSEQLDDILLHHTEIVFARTSPQQKLIIVEGCQRQGAIVAVTGDGVNDSPALKKADIGVAMGIAGSDVSKQAADMILLDDNFASIVTGVEEGRLIFDNLKKSIAYTLTSNIPEITPFLIFIIANIPLPLGTVTILCIDLGTDMVPAISLAYEQAESDIMKRQPRNPKTDKLVNERLISMAYGQIGMIQALGGFFTYFVIMAENGFWPSGLLGIRVDWDDRWINDVEDSYGQQWTYEQRKIVEFTCHTAFFVSIVVVQWADLIICKTRRNSVFQQGMKNKILIFGLFEETALAAFLSYCPGMDVALRMYPLKPGWWFCAFPYSLLIFVYDEVRKLIIRRNPGGWVEKETY-
>bird|Colinus_virginianus_A1_AWGT02000014
AG------LQ-A-GRDKYEPTATSEHGT--KKKKAK------ER--DMDELKKEVSMDDHKLSLDELHRKYGTDLSRGLTPARAAEILARDGPNTLTPPPTTPEWVKFCRQLFGGFSLLLWIGSLLCFLAYGITSVM-EGEQNSDNLYLGVVLAAVVIITGCFSYYQEAKSSKIMESFKNMVPQQALVVRNGEKMSINAEGVVVGDLVEVKGGDRIPADLRIISAHGCKVDNSSLTGESEPQTRSPDFSNENPLETRNIAFFSTNCVEGTARGIVISTGDRTVMGRIASLASGLEGGKTPIAMEIEHFIHLITGVAVFLGVSFFILSLILEYTWLEAVIFLIGIIVANVPEGLLATVTVCLTLTAKRMARKNCLVKNLEAVETLGSTSTICSDKTGTLTQNRMTVAHMWFDNQIHEADTTENQSGASFDKSSATWTALSRVAGLCNRAVFQANQENVPILKRAVAGDASESALLKCIELCCGSVKEMRERYPKVVEIPFNSTNKYQLSIHKNANPSESRYLLVMKGAPERILDRCDSILIHGKVQPLDEEMKDSFQNAYLELGGLGERVLGFCHLALPDDQFPEGFQFDTDEVNFPVEKLCFVGLMSMIDPPRAAVPDAVGKCRSAGIKVIMVTGDHPITAKAIAKGVGIISEGNETVEDIAARLNIPVSQVNPRDAKACVVHGSDLKDMTSEQLDDILIHHTEIVFARTSPQQKLIIVEGCQRQGAIVAVTGDGVNDSPALKKADIGVAMGIAGSDVSKQAADMILLDDNFASIVTGVEEGRLIFDNLKKSIAYTLTSNIPEITPFLIFIIANIPLPLGTVTILCIDLGTDMVPAISLAYEQAESDIMKRQPRNPKTDKLVNERLISMAYGQIGMIQALGGFFTYFVIMAENGFWPSGLLGIRLQWDDRWINDVEDSYGQQWTFEQRKIVEFTCHTAFFVSIVVVQWADLIICKTRRNSVFQQGMKNKILIFGLFEETALAAFLSYCPGMDVALRMYPLKPTWWFCAFPYSLLIFLYDEIRKLIIRRNPGGWVERETY-
>bird|Columba_livia_A1_A0A2I0MTD0
LF------LQ-A-GRDKYEPTATSEHGT--NKKKGK---KKKER--DMDELKKEVSMDDHKLSLDELHRKYGTDLNRGLTAARAAEILARDGPNSLTPPPTTPEWVKFCRQLFGGFSLLLWIGAILCFLAYGIQSVM-EEEPNNDNLYLGVVLAAVVIITGCFSYYQEAKSSKIMESFKNMVPQQALVVRNGEKISINAEGVVVGDLVEVKGGDRIPADLRIISAHGCKVDNSSLTGESEPQTRSPDFSHENPLETRNIAFFSTNCVEGTARGIVISTGDRTVMGRIASLASGLEGGKTPIAMEIEHFIHLITGVAVFLGVTFFILSLILEYTWLEAVIFLIGIIVANVPEGLLATVTVCLTLTAKRMARKNCLVKNLEAVETLGSTSTICSDKTGTLTQNRMTVAHMWFDNQIHEADTTENQSGASFDKTSATWTALSRVAGLCNRAVFQANQENVPILKRAVAGDASESALLKCIELCCGSVKEMRERYPKVVEIPFNSTNKYQLSIHKNANPSESRYLLVMKGAPERILDRCSTILIHGKEQPLDEEMKDAFQNAYLELGGLGERVLGFCHLALPDDQFPEGFQFDTDEVNFPVDKLCFVGLMSMIDPPRAAVPDAVGKCRSAGIKVIMVTGDHPITAKAIAKGVGIISEGNETVEDIAARLNIPVSQVNPRDAKACVVHGTDLKDMTSEQLDDILTHHTEIVFARTSPQQKLIIVEGCQRQGAIVAVTGDGVNDSPALKKADIGVAMGIAGSDVSKQAADMILLDDNFASIVTGVEEGRLIFDNLKKSIAYTLTSNIPEITPFLIFIIANIPLPLGTVTILCIDLGTDMVPAISLAYEQAESDIMKRQPRNPKTDKLVNERLISMAYGQIGMIQALGGFFTYFVIMAENGFWPSGLLGIRVQWDDRWVNDVEDSYGQQWTYEQRKIVEFTCHTAFFVSIVVVQWADLIICKTRRNSVFQQGMKNKILIFGLFEETALAAFLSYCPGMDVALRMYPLKPTWWFCAFPYSLLIFLYDEIRKLIIRRNPGGWVEKETY-
>bird|Crypturellus_soui_A1_A0A7K4K7P6
-----------A-GRDKYEPTATSEHGT---KKKKK------ER--DMDELKKEVAMDDHKLSLDELHRKYGTDLSRGLTTARAAEILARDGPNALTPPPTTPEWVKFCRQLFGGFSLLLWIGALLCFLAYGIESAT-GEEPSNDNLYLGIVLSAVVIVTGCFSYYQEAKSSKIMESFKNMVPQQALVVRNGEKMSINAEGVVVGDLVEVKGGDRIPADLRIISAHGCKVDNSSLTGESEPQTRSPDFTNENPLETRNIAFFSTNCVEGTARGIVISTGDRTVMGRIACLASGLEGGKTPIAMEIEHFIHIITGVAVFLGVSFSILSLILEYTWLEAVIFLIGIIVANVPEGLLATVTVCLTLTAKRMARKNCLVKNLEAVETLGSTSTICSDKTGTLTQNRMTVAHMWFDNQIHEADTTENQSGASFDKSSATWSALSRVAGLCNRAVFQANQDNVPILKRAVAGDASESALLKCIELCCGSVKEMRERYPKVVEIPFNSTNKYQLSIHKNANPSESRYLLVMKGAPERILDRCSSILIHGKEQPLDEETKDAFQNAYLELGGLGERVLGFCHLLLPDDQFPEGFQFDADEVNFPVEKLCFVGLMSMIDPPRAAVPDAVGKCRSAGIKVIMVTGDHPITAKAIAKGVGIISEGNETVEDIAARLNIPVSQVNPRDAKACVIHGTDLKDMTSEQLDDILTHHTEIVFARTSPQQKLIIVEGCQRQGAIVAVTGDGVNDSPALKKADIGVAMGIAGSDVSKQAADMILLDDNFASIVTGVEEGRLIFDNLKKSIAYTLTSNIPEITPFLIFIIANIPLPLGTVTILCIDLGTDMVPAISLAYEQAESDIMKRQPRNPKTDKLVNERLISMAYGQIGMIQALGGFFTYFVIMAENGFWPSGLLGIRIQWDDRWINDVEDSYGQQWTYEQRKIVEFTCHTAFFVSIVVVQWADLIICKTRRNSVFQQGMKNKILIFGLFEETALAAFLSYCPGMDVALRMYPLKPTWWFCAFPYSLLIFLYDEIRKLIIRRNPGGKCVLKICV
>bird|Crypturellus_undulatus_A1_A0A7K4LK56
-----------A-GRDKYEPTATSEHGT---KKKKK------ER--DMDELKKEVTMDDHKLSLDELHRKYGTDLSRGLTTARAAEILARDGPNALTPPPTTPEWVKFCRQLFGGFSLLLWIGALLCFLAYGIESAT-GEEASNDNLYLGIVLSAVVIVTGCFSYYQEAKSSKIMESFKNMVPQQALVVRNGEKMSINAEGVVVGDLVEVKGGDRIPADLRIISAHGCKVDNSSLTGESEPQTRSPDFTNENPLETRNIAFFSTNCVEGTARGIVISTGDRTVMGRIACLASGLEGGKTPIAMEIEHFIHIITGVAVFLGVSFSILSLILEYTWLEAVIFLIGIIVANVPEGLLATVTVCLTLTAKRMARKNCLVKNLEAVETLGSTSTICSDKTGTLTQNRMTVAHMWFDNQIHEADTTENQSGASFDKSSATWSALSRVAGLCNRAVFQANQDNVPILKRAVAGDASESALLKCIELCCGSVKEMRERYPKVVEIPFNSTNKYQLSIHKNANPSESRYLLVMKGAPERILDRCSSILIHGKEQPLDEETKDAFQNAYLELGGLGERVLGFCHLLLPDDQFPEGFQFDADEVNFPVEKLCFVGLMSMIDPPRAAVPDAVGKCRSAGIKVIMVTGDHPITAKAIAKGVGIISEGNETVEDIAARLNIPVSQVNPRDAKACVIHGTDLKDMTSEQLDDILTHHTEIVFARTSPQQKLIIVEGCQRQGAIVAVTGDGVNDSPALKKADIGVAMGIAGSDVSKQAADMILLDDNFASIVTGVEEGRLIFDNLKKSIAYTLTSNIPEITPFLIFIIANIPLPLGTVTILCIDLGTDMVPAISLAYEQAESDIMKRQPRNPKTDKLVNERLISMAYGQIGMIQALGGFFTYFVIMAENGFWPSGLLGIRIQWDDRWINDVEDSYGQQWTYEQRKIVEFTCHTAFFVSIVVVQWADLIICKTRRNSVFQQGMKNKILIFGLFEETALAAFLSYCPGMDVALRMYPLKPTWWFCAFPYSLLIFLYDEIRKLIIRRNPGGKCVFKIY-
>bird|Daphoenositta_chrysoptera_A1_A0A7K6FVW5
-----------A-GRDKYEPTATSEHGG-K--KKGK---K--ER--DMDELKKEVVMDDHKLSLDELHRKYGTDLSRGLTSARAAEILARDGPNALTPPPTTPEWVKFCRQLFGGFSLLLWIGAILCFLAYGIQSLM-EEEPNNDNLYLGIVLAAVVIITGCFSYYQEAKSSKIMESFKNLVPQQALVVRNGEKMSINAEGVVVGDLVEVKGGDRIPADLRIISAHGCKVDNSSLTGESEPQTRSPDFSHENPLETRNIAFFSTNCVEGTARGIVISTGDRTVMGRIASLASGLEGGKTPIAMEIEHFIHLITGVAVFLGVSFFILSLILEYTWLEAVIFLIGIIVANVPEGLLATVTVCLTLTAKRMARKNCLVKNLEAVETLGSTSTICSDKTGTLTQNRMTVAHMWFDNQIHEADTTENQSGASFDKSSATWTALSRIAGLCNRAVFQAGQENVPILKRAVAGDASESALLKCIELCCGSVKEMRERYPKVVEIPFNSTNKYQLSIHKNANPSESRYLLVMKGAPERILDRCSTILIHGKEQPLDEEMKDAFQNAYLELGGLGERVLGFCHLALPDDQFPDGFQFDTDDLNFPVDKLCFVGLMSMIDPPRAAVPDAVGKCRSAGIKVIMVTGDHPITAKAIAKGVGIISEGNETVEDIAARLNIPVSQVNPRDAKACVVHGSDLKDMTSEQLDDILLHHTEIVFARTSPQQKLIIVEGCQRQGAIVAVTGDGVNDSPALKKADIGVAMGIAGSDVSKQAADMILLDDNFASIVTGVEEGRLIFDNLKKSIAYTLTSNIPEITPFLIFIIANIPLPLGTVTILCIDLGTDMVPAISLAYEQAESDIMKRQPRNPKTDKLVNERLISMAYGQIGMIQALGGFFTYFVIMAENGFWPSGLLGIRVQWDDRWINDVEDSYGQQWTYEQRKIVEFTCHTAFFVSIVVVQWADLIICKTRRNSVFQQGMKNKILIFGLFEETALAAFLSYCPGMDVALRMYPLKPTWWFCAFPYSLLIFVYDEVRKLIIRRNPGGWVERETY-
>bird|Dasyornis_broadbenti_A1_A0A7K6HMX9
-----------A-GRDKYEPTATSEHGG-K--KKGK---K--ER--DMDELKKEVVMDDHKLSLDELHRKYGTDLSRGLTTARAAEILARDGPNALTPPPTTPEWVKFCRQLFGGFSLLLWIGAILCFLAYGIQSLM-EEEPNNDNLYLGIVLAAVVIITGCFSYYQEAKSSKIMESFKNLVPQQALVVRNGEKMSINAEGVVVGDLVEVKGGDRIPADLRIISAHGCKVDNSSLTGESEPQTRSPDFSHENPLETRNIAFFSTNCVEGTARGIVISTGDRTVMGRIASLASGLEGGKTPIAMEIEHFIHLITGVAVFLGVSFFILSLILEYTWLEAVIFLIGIIVANVPEGLLATVTVCLTLTAKRMARKNCLVKNLEAVETLGSTSTICSDKTGTLTQNRMTVAHMWFDNQIHEADTTENQSGASFDKSSATWSALSRIAGLCNRAVFQAGQENVPILKRAVAGDASESALLKCIELCCGSVKEMRERYPKVVEIPFNSTNKYQLSIHKNANPSESRYLLVMKGAPERILDRCSTILIHGKEQPLDEEMKDAFQNAYLELGGLGERVLGFCHLALPDDQFPDGFQFDTDDLNFPVDKLCFVGLMSMIDPPRAAVPDAVGKCRSAGIKVIMVTGDHPITAKAIAKGVGIISEGNETVEDIAARLNIPVSQVNPRDAKACVVHGSDLKDMTSEQLDDILLHHTEIVFARTSPQQKLIIVEGCQRQGAIVAVTGDGVNDSPALKKADIGVAMGIAGSDVSKQAADMILLDDNFASIVTGVEEGRLIFDNLKKSIAYTLTSNIPEITPFLIFIIANIPLPLGTVTILCIDLGTDMVPAISLAYEQAESDIMKRQPRNPKTDKLVNERLISMAYGQIGMIQALGGFFTYFVIMAENGFWPSGLLGIRVQWDDRWINDVEDSYGQQWTYEQRKIVEFTCHTAFFVSIVVVQWADLIICKTRRNSVFQQGMKNKILIFGLFEETALAAFLSYCPGMDVALRMYPLKPTWWFCAFPYSLLIFVYDEVRKLIIRRNPGGWVERETY-
>bird|Dicaeum_eximium_A1_A0A7K9KB36
-------------GRDKYEPTATSEHGG-K--KKGK---K--ER--DMDELKKEVVMDDHKLSLDELHRKYGTDLNRGLTSARAAEILARDGPNALTPPPTTPEWVKFCRQLFGGFSLLLWIGAILCFLAYGIQSLM-EEEPNNDNLYLGIVLAAVVIITGCFSYYQEAKSSKIMESFKNLVPQQALVVRNGEKMSINAEGVVVGDLVEVKGGDRIPADLRIISAHGCKVDNSSLTGESEPQTRSPDFSHENPLETRNIAFFSTNCVEGTARGIVISTGDRTVMGRIASLASGLEGGKTPIAMEIEHFIHLITGVAVFLGVSFFILSLILEYTWLEAVIFLIGIIVANVPEGLLATVTVCLTLTAKRMARKNCLVKNLEAVETLGSTSTICSDKTGTLTQNRMTVAHMWFDNQIHEADTTENQSGASFDKSSATWSALSRIAGLCNRAVFQAGQENVPILKRAVAGDASESALLKCIELCCGSVKQMRERYPKVVEIPFNSTNKYQLSIHKNANPSESRYLLVMKGAPERILDRCSTILIHGKEQPLDEEMKDSFQNAYLELGGLGERVLGFCHLALPDDQFPDGFQFDTDDLNFPVDKLCFVGLMSMIDPPRAAVPDAVGKCRSAGIKVIMVTGDHPITAKAIAKGVGIISEGNETVEDIAARLNIPVSQVNPRDAKACVVHGSDLKDMTSEQLDDILLHHTEIVFARTSPQQKLIIVEGCQRQGAIVAVTGDGVNDSPALKKADIGVAMGIAGSDVSKQAADMILLDDNFASIVTGVEEGRLIFDNLKKSIAYTLTSNIPEITPFLIFIIANIPLPLGTVTILCIDLGTDMVPAISLAYEQAESDIMKRQPRNPKTDKLVNERLISMAYGQIGMIQALGGFFTYFVIMAENGFWPSGLLGIRVQWDDRWINDVEDSYGQQWTYEQRKVVEFTCHTAFFVSIVVVQWADLIICKTRRNSVFQQGMKNKILIFGLFEETALAAFLSYCPGMDVALRMYPLKPTWWFCAFPYSLLIFVYDEVRKLIIRRNPGGKNTLL---
>bird|Dicrurus_megarhynchus_A1_A0A7K9ZNS3
-----------A-GRDKYEPTATSEHGG-K--KKGK---K--ER--DMDELKKEVVMDDHKLSLDELHRKYGTDLSRGLTSARAAEILARDGPNALTPPPTTPEWVKFCRQLFGGFSLLLWIGAILCFLAYGIQSLM-EEEPNNDNLYLGIVLAAVVIITGCFSYYQEAKSSKIMESFKNLVPQQALVVRNGEKMSINAEGVVVGDLVEVKGGDRIPADLRIISAHGCKVDNSSLTGESEPQTRSPDFSHENPLETRNIAFFSTNCVEGTARGIVISTGDRTVMGRIASLASGLEGGKTPIAMEIEHFIHLITGVAVFLGVSFFILSLILEYTWLEAVIFLIGIIVANVPEGLLATVTVCLTLTAKRMARKNCLVKNLEAVETLGSTSTICSDKTGTLTQNRMTVAHMWFDNQIHEADTTENQSGASFDKSSATWTALSRIAGLCNRAVFQAGQENVPILKRAVAGDASESALLKCIELCCGSVKEMRERYPKVVEIPFNSTNKYQLSIHKNANPSESRYLLVMKGAPERILDRCSTILIHGKEQPLDEEMKDAFQNAYLELGGLGERVLGFCHLALPDDQFPEGFQFDTDDLNFPVDKLCFVGLMSMIDPPRAAVPDAVGKCRSAGIKVIMVTGDHPITAKAIAKGVGIISEGNETVEDIAARLNIPVSQVNPRDAKACVVHGSDLKDMTSEQLDDILLHHTEIVFARTSPQQKLIIVEGCQRQGAIVAVTGDGVNDSPALKKADIGVAMGIAGSDVSKQAADMILLDDNFASIVTGVEEGRLIFDNLKKSIAYTLTSNIPEITPFLIFIIANIPLPLGTVTILCIDLGTDMVPAISLAYEQAESDIMKRQPRNPKTDKLVNERLISMAYGQIGMIQALGGFFTYFVIMAENGFWPSGLLGIRVQWDDRWINDVEDSYGQQWTYEQRKIVEFTCHTAFFVSIVVVQWADLIICKTRRNSVFQQGMKNKILIFGLFEETALAAFLSYCPGMDVALRMYPLKPTWWFCAFPYSLLIFVYDEVRKLIIRRNPGGWVERETY-
>bird|Dromas_ardeola_A1_A0A7K5XCT7
-----------A-GRDKYEPTATSEHGA--KKKKGK---K--ER--DMDELKKEVSMDDHKLSLDELHRKYGTDLSRGLTSARAAEILARDGPNSLTPPPTTPEWVKFCRQLFGGFSLLLWIGAILCFLAYGIQSVM-EEEPNNDNLYLGVVLAAVVIITGCFSYYQEAKSSKIMESFKNMVPQQALVVRNGEKMSINAEGVVVGDLVEVKGGDRIPADLRIISAHGCKVDNSSLTGESEPQTRSPDFSNENPLETRNIAFFSTNCVEGTARGIVISTGDRTVMGRIASLASGLEGGKTPIAMEIEHFIHLITGVAVFLGVTFFILSLILEYTWLEAVIFLIGIIVANVPEGLLATVTVCLTLTAKRMARKNCLVKNLEAVETLGSTSTICSDKTGTLTQNRMTVAHMWFDNQIHEADTTENQSGASFDKSSATWTALSRVAGLCNRAVFQANQENVPILKRAVAGDASESALLKCIELCCGSVKEMRDRYPKVVEIPFNSTNKYQLSIHKNANTSESRYLLVMKGAPERILDRCSTILIHGKEQPLDEEMKDAFQNAYLELGGLGERVLGFCHLALPDDQFPEGFQFDTDEVNFPVEKLCFVGLMSMIDPPRAAVPDAVGKCRSAGIKVIMVTGDHPITAKAIAKGVGIISEGNETVEDIAARLNIPVSQVNPRDAKACVVHGSDLKDMTSEQLDDILIHHTEIVFARTSPQQKLIIVEGCQRQGAIVAVTGDGVNDSPALKKADIGVAMGIAGSDVSKQAADMILLDDNFASIVTGVEEGRLIFDNLKKSIAYTLTSNIPEITPFLIFIIANIPLPLGTVTILCIDLGTDMVPAISLAYEQAESDIMKRQPRNPKTDKLVNERLISMAYGQIGMIQALGGFFTYFVIMAENGFWPSGLLGIRVQWDDRWVNDVEDSYGQQWTYEQRKIVEFTCHTAFFVSIVVVQWADLIICKTRRNSVFQQGMKNKILIFGLFEETALAAFLSYCPGMDVALRMYPLKPTWWFCAFPYSLLIFLYDEVRKLIIRRNPGG--------
>bird|Dyaphorphyia_castanea_A1_A0A7K5VAR2
-----------A-GRDKYEPTATSEHGG-K--KKGK---K--ER--DMDELKKEVVMDDHKLSLDELHRKYGTDLSRGLTSARAAEILARDGPNALTPPPTTPEWVKFCRQLFGGFSLLLWIGAILCFLAYGIQSLM-DEEPNNDNLYLGIVLAAVVIITGCFSYYQEAKSSKIMESFKNLVPQQALVVRNGEKMSINAEGVVVGDLVEVKGGDRIPADLRIISAHGCKVDNSSLTGESEPQTRSPDFSHENPLETRNIAFFSTNCVEGTARGIVISTGDRTVMGRIASLASGLEGGKTPIAMEIEHFIHLITGVAVFLGVSFFILSLILEYTWLEAVIFLIGIIVANVPEGLLATVTVCLTLTAKRMARKNCLVKNLEAVETLGSTSTICSDKTGTLTQNRMTVAHMWFDNQIHEADTTENQSGASFDKSSATWSALSRIAGLCNRAVFQAGQENVPILKRAVAGDASESALLKCIELCCGSVKEMRERYPKVVEIPFNSTNKYQLSIHKNANPSESRYLLVMKGAPERILDRCSTILIHGKEQPLDEEMKDAFQNAYLELGGLGERVLGFCHLALPDDQFPDGFQFDTDDLNFPVDKLCFVGLMSMIDPPRAAVPDAVGKCRSAGIKVIMVTGDHPITAKAIAKGVGIISEGNETVEDIAARLNIPVSQVNPRDAKACVVHGSDLKDMTSEQLDDILLHHTEIVFARTSPQQKLIIVEGCQRQGAIVAVTGDGVNDSPALKKADIGVAMGIAGSDVSKQAADMILLDDNFASIVTGVEEGRLIFDNLKKSIAYTLTSNIPEITPFLIFIIANIPLPLGTVTILCIDLGTDMVPAISLAYEQAESDIMKRQPRNPKTDKLVNERLISMAYGQIGMIQALGGFFTYFVIMAENGFWPSGLLGIRVQWDDRWINDVEDSYGQQWTYEQRKIVEFTCHTAFFVSIVVVQWADLIICKTRRNSVFQQGMKNKILIFGLFEETALAAFLSYCPGMDVALRMYPLKPTWWFCAFPYSLLIFVYDEVRKLIIRRNPGGWVERETY-
>bird|Edolisoma_coerulescens_A1_A0A7K9NE73
-----------A-GRDKYEPTATSEHGG-K--KKGK---K--ER--DMDELKKEVVMDDHKLSLDELHRKYGTDLSRGLTSARAAEILARDGPNALTPPPTTPEWVKFCRQLFGGFSLLLWIGAILCFLAYGIQSLM-EEEPNNDNLYLGIVLAAVVIITGCFSYYQEAKSSKIMESFKNLVPQQALVVRNGEKMSINAEGVVVGDLVEVKGGDRIPADLRIISAHGCKVDNSSLTGESEPQTRSPDFSHENPLETRNIAFFSTNCVEGTARGIVISTGDRTVMGRIASLASGLEGGKTPIAMEIEHFIHLITGVAVFLGVSFFILSLILEYTWLEAVIFLIGIIVANVPEGLLATVTVCLTLTAKRMARKNCLVKNLEAVETLGSTSTICSDKTGTLTQNRMTVAHMWFDNQIHEADTTENQSGASFDKSSATWTALSRIAGLCNRAVFQAGQENVPILKRAVAGDASESALLKCIELCCGSVKEMRERYPKVVEIPFNSTNKYQLSIHKNANPSESRYLLVMKGAPERILDRCSTILIHGKEQPLDEEMKDAFQNAYLELGGLGERVLGFCHLALPDDQFPDGFQFDTDDLNFPVEKLCFVGLMSMIDPPRAAVPDAVGKCRSAGIKVIMVTGDHPITAKAIAKGVGIISEGNETVEDIAARLNIPVSQVNPRDAKACVVHGSDLKDMTSEQLDDILLHHTEIVFARTSPQQKLIIVEGCQRQGAIVAVTGDGVNDSPALKKADIGVAMGIAGSDVSKQAADMILLDDNFASIVTGVEEGRLIFDNLKKSIAYTLTSNIPEITPFLIFIIANIPLPLGTVTILCIDLGTDMVPAISLAYEQAESDIMKRQPRNPKTDKLVNERLISMAYGQIGMIQALGGFFTYFVIMAENGFWPSGLLGIRVQWDDRWINDVEDSYGQQWTYEQRKIVEFTCHTAFFVSIVVVQWADLIICKTRRNSVFQQGMKNKILIFGLFEETALAAFLSYCPGMDVALRMYPLKPTWWFCAFPYSLLIFVYDEVRKLIIRRNPGG--------
>bird|Emberiza_fucata_A1_A0A7K4VDT6
-----------A-GRDKYEPTATSEHGG-K--KKGK---K--ER--DMDELKKEVVMDDHKLSLDELHRKYGTDLNRGLTSARAAEILARDGPNALTPPPTTPEWVKFCRQLFGGFSLLLWIGAILCFLAYGIQSLM-EEEPNNDNLYLGIVLAAVVIITGCFSYYQEAKSSKIMESFKNLVPQQALVVRNGEKMSINAEGVVVGDLVEVKGGDRIPADLRIISAHGCKVDNSSLTGESEPQTRSPDFSHENPLETRNIAFFSTNCVEGTARGIVISTGDRTVMGRIASLASGLEGGKTPIAMEIEHFIHLITGVAVFLGVSFFILSLILEYTWLEAVIFLIGIIVANVPEGLLATVTVCLTLTAKRMARKNCLVKNLEAVETLGSTSTICSDKTGTLTQNRMTVAHMWFDNQIHEADTTENQSGASFDKSSATWTALSRIAGLCNRAVFQAGQEN-----RAVAGDASESALLKCIELCCGSVKQMRERYPKVVEIPFNSTNKYQLSIHKNANPSESRYLLVMKGAPERILDRCSTILIHGKEQPLDEEMKDAFQNAYLELGGLGERVLGFCHLALPDDQFPEGFQFDTDDLNFPVDKLCFVGLMSMIDPPRAAVPDAVGKCRSAGIKVIMVTGDHPITAKAIAKGVGIISEGNETVEDIAARLNIPVSQVNPRDAKACVVHGSDLKDMTSEQLDDILLHHTEIVFARTSPQQKLIIVEGCQRQGAIVAVTGDGVNDSPALKKADIGVAMGIAGSDVSKQAADMILLDDNFASIVTGVEEGRLIFDNLKKSIAYTLTSNIPEITPFLIFIIANIPLPLGTVTILCIDLGTDMVPAISLAYEQAESDIMKRQPRNPKTDKLVNERLISMAYGQIGMIQALGGFFTYFVIMAENGFWPSGLLGIRVQWDDRWINDVEDSYGQQWTYEQRKIVEFTCHTAFFVSIVVVQWADLIICKTRRNSVFQQGMKNKILIFGLFEETALAAFLSYCPGMDVALRMYPLKPTWWFCAFPYSLLIFVYDEVRKLIIRRNPGGKNLLISV-
>bird|Erithacus_rubecula_A1_A0A7K7H580
-----------A-GRDKYEPTATSEHGG-K--KKGK---K--ER--DMDELKKEVVMDDHKLSLDELHRKYGTDLSRGLTSARAAEILARDGPNALTPPPTTPEWVKFCRQLFGGFSLLLWIGAILCFLAYGIQSLM-EEEPNNDNLYLGIVLAAVVIITGCFSYYQEAKSSKIMESFKNLVPQQALVVRNGEKMSINAEGVVVGDLVEVKGGDRIPADLRIISAHGCKVDNSSLTGESEPQTRSPDFSHENPLETRNIAFFSTNCVEGTARGIVISTGDRTVMGRIASLASGLEGGKTPIAMEIEHFIHLITGVAVFLGVSFFILSLILEYTWLEAVIFLIGIIVANVPEGLLATVTVCLTLTAKRMARKNCLVKNLEAVETLGSTSTICSDKTGTLTQNRMTVAHMWFDNQIHEADTTENQSGASFDKSSATWTALSRIAGLCNRAVFQAGQENVPILKRAVAGDASESALLKCIELCCGSVKEMRERYPKVVEIPFNSTNKYQLSIHKNANPSESRYLLVMKGAPERILDRCSTILIHGKEQPLDEEMKDAFQNAYLELGGLGERVLGFCHLALPDDQFPDGFQFDTDDLNFPVDKLCFVGLMSMIDPPRAAVPDAVGKCRSAGIKVIMVTGDHPITAKAIAKGVGIISEGNETVEDIAARLNIPVSQVNPRDAKACVVHGSDLKDMTSEQLDDILLHHTEIVFARTSPQQKLIIVEGCQRQGAIVAVTGDGVNDSPALKKADIGVAMGIAGSDVSKQAADMILLDDNFASIVTGVEEGRLIFDNLKKSIAYTLTSNIPEITPFLIFIIANIPLPLGTVTILCIDLGTDMVPAISLAYEQAESDIMKRQPRNPKTDKLVNERLISMAYGQIGMIQALGGFFTYFVIMAENGFWPSGLLGIRVQWDDRWINDVEDSYGQQWTYEQRKIVEFTCHTAFFVSIVVVQWADLIICKTRRNSVFQQGMKNKILIFGLFEETALAAFLSYCPGMDVALRMYPLKPTWWFCAFPYSLLIFVYDEVRKLIIRRNPGG--------
>bird|Erpornis_zantholeuca_A1_A0A7L2XH88
-----------A-GRDKYEPTATSEHGG-K--KKGK---K--ER--DMDELKKEVVMDDHKLSLDELHRKYGTDLSRGLTSARAAEILARDGPNALTPPPTTPEWVKFCRQLFGGFSLLLWIGAILCFLAYGIQSLM-EEEPNNDNLYLGIVLAAVVIITGCFSYYQEAKSSKIMESFKNLVPQQALVVRNGEKMSINAEGVVVGDLVEVKGGDRIPADLRIISAHGCKVDNSSLTGESEPQTRSPDFSHENPLETRNIAFFSTNCVEGTARGIVISTGDRTVMGRIASLASGLEGGKTPIAMEIEHFIHLITGVAVFLGVSFFILSLILEYTWLEAVIFLIGIIVANVPEGLLATVTVCLTLTAKRMARKNCLVKNLEAVETLGSTSTICSDKTGTLTQNRMTVAHMWFDNQIHEADTTENQSGASFDKSSATWSALSRIAGLCNRAVFQAGQENVPILKRAVAGDASESALLKCIELCCGSVKEMRERYPKVVEIPFNSTNKYQLSIHKNANPSESRYLLVMKGAPERILDRCSTILIHGKEQPLDEEMKDAFQNAYLELGGLGERVLGFCHLALPDDQFPDGFQFDTDDLNFPVDKLCFVGLMSMIDPPRAAVPDAVGKCRSAGIKVIMVTGDHPITAKAIAKGVGIISEGNETVEDIAARLNIPVSQVNPRDAKACVVHGSDLKDMTSEQLDDILLHHTEIVFARTSPQQKLIIVEGCQRQGAIVAVTGDGVNDSPALKKADIGVAMGIAGSDVSKQAADMILLDDNFASIVTGVEEGRLIFDNLKKSIAYTLTSNIPEITPFLIFIIANIPLPLGTVTILCIDLGTDMVPAISLAYEQAESDIMKRQPRNPKTDKLVNERLISMAYGQIGMIQALGGFFTYFVIMAENGFWPSGLLGIRVQWDDRWINDVEDSYGQQWTYEQRKIVEFTCHTAFFVSIVVVQWADLIICKTRRNSVFQQGMKNKILIFGLFEETALAAFLSYCPGMDVALRMYPLKPTWWFCAFPYSLLIFVYDEVRKLIIRRNPGGWVERETY-
>bird|Erythrocercus_mccallii_A1_A0A7K5PZQ8
-----------A-GRDKYEPTATSEHGG-K--KKGK---K--ER--DMDELKKEVVMDDHKLSLDELHRKYGTDLSRGLTSARAAEILARDGPNALTPPPTTPEWVKFCRQLFGGFSLLLWIGAILCFLAYGIQSLM-EEEPNNDNLYLGIVLAAVVIITGCFSYYQEAKSSKIMESFKNLVPQQALVVRNGEKMSINAEGVVVGDLVEVKGGDRIPADLRIISAHGCKVDNSSLTGESEPQTRSPDFSHENPLETRNIAFFSTNCVEGTARGIVISTGDRTVMGRIASLASGLEGGKTPIAMEIEHFIHLITGVAVFLGVSFFILSLILEYTWLEAVIFLIGIIVANVPEGLLATVTVCLTLTAKRMARKNCLVKNLEAVETLGSTSTICSDKTGTLTQNRMTVAHMWFDNQIHEADTTENQSGATFDKSSATWTALSRIAGLCNRAVFQAGQENVPILKRAVAGDASESALLKCIELCCGSVKEMRERYPKVVEIPFNSTNKYQLSIHKNANPSESRYLLVMKGAPERILDRCSTILIHGKEQPLDEEMKDAFQNAYLELGGLGERVLGFCHLALPDDQFPDGFQFDTDDLNFPVDKLCFVGLMSMIDPPRAAVPDAVGKCRSAGIKVIMVTGDHPITAKAIAKGVGIISEGNETVEDIAARLNIPVSQVNPRDAKACVVHGSDLKDMTSEQLDDILLHHTEIVFARTSPQQKLIIVEGCQRQGAIVAVTGDGVNDSPALKKADIGVAMGIAGSDVSKQAADMILLDDNFASIVTGVEEGRLIFDNLKKSIAYTLTSNIPEITPFLIFIIANIPLPLGTVTILCIDLGTDMVPAISLAYEQAESDIMKRQPRNPKTDKLVNERLISMAYGQIGMIQALGGFFTYFVIMAENGFWPSGLLGIRVQWDDRWINDVEDSYGQQWTYEQRKIVEFTCHTAFFVSIVVVQWADLIICKTRRNSVFQQGMKNKILIFGLFEETALAAFLSYCPGMDVALRMYPLKPTWWFCAFPYSLLIFVYDEVRKLIIRRNPGGWVERETY-
>bird|Eubucco_bourcierii_A1_A0A7K8XX89
-----------A-GRDKYEPTATSEHGG---KKKGK---K--ER--DMDELKKEVQMDDHKLSLDELHRKYGTDLNRGLTPARAAEILARDGPNALTPPPTTPEWVKFCRQLFGGFSLLLWIGAILCFLAYAIQSLT-EEEPTNDNLYLGVVLSAVVIITGCFSYYQEAKSSKIMESFKNLVPQQALVIRNGEKTSINAEGVVVGDLVEVKGGDRIPADLRIISAHGCKVDNSSLTGESEPQTRSPDFSNENPLETRNIAFFSTNCVEGTARGIVISTGDRTVMGRIASLASGLEGGKTPIAMEIEHFIHLITGVAVFLGVSFFILSLILEYTWLEAVIFLIGIIVANVPEGLLATVTVCLTLTAKRMARKNCLVKNLEAVETLGSTSTICSDKTGTLTQNRMTVAHMWFDNQIHEADTTENQSGASFDKSSATWSALSRIAGLCNRAVFQANQENVPILKRAVAGDASESALLKCIELCCGSVKEMRDRYPKVVEIPFNSTNKYQLSIHKNANPSESRYLLVMKGAPERILDRCSTILIHGKEQPLDEEMKDAFQNAYLELGGLGERVLGFCHLALPDDQFPEGFQFDTDELNFPVDNLCFVGLMSMIDPPRAAVPDAVGKCRSAGIKVIMVTGDHPITAKAIAKGVGIISEGNETVEDIAARLNIPVSQVNPRDAKACVVHGTDLKDMTSEQLDDILIHHTEIVFARTSPQQKLIIVEGCQRQGAIVAVTGDGVNDSPALKKADIGVAMGIAGSDVSKQAADMILLDDNFASIVTGVEEGRLIFDNLKKSIAYTLTSNIPEITPFLIFIIANIPLPLGTVTILCIDLGTDMVPAISLAYEQAESDIMKRQPRNPRTDKLVNERLISMAYGQIGMIQALGGFFTYFVIMAENGFWPSGLLGIRVQWDDRWVNDVEDSYGQQWTYEQRKIVEFTCHTAFFVSIVVVQWADLIICKTRRNSVFQQGMKNKILIFGLFEETALAAFLSYCPGMDVALRMYPLKPTWWFCAFPYSLLIFVYDEVRKLIIRRNPGGWVEKETY-
>bird|Eudromia_elegans_A1_A0A7K7VCB4
-----------A-GRDKYEPTATSEHGT----KKKK------ER--DMDELKKEVSMDDHKLSLDELHRKYGTDLSRGLTTARAAEILARDGPNALTPPPTTPEWVKFCRQLFGGFSLLLWIGALLCFLAYGIQSAT-GEEANNDNLYLGIVLAAVVIVTGCFSYYQEAKSSKIMESFKNLVPQQALVVRNGEKMSINAEGVVVGDLVEVKGGDRIPADLRIISAHGCKVDNSSLTGESEPQTRSPDFTHENPLETRNIAFFSTNCVEGTARGIVISTGDRTVMGRIACLASGLEGGKTPIALEIEHFIHIITGVAVFLGVTFSILSLILEYTWLEAVIFLIGIIVANVPEGLLATVTVCLTLTAKRMARKNCLVKNLEAVETLGSTSTICSDKTGTLTQNRMTVAHMWFDNQIHEADTTENQSGASFDKSSATWSALSRVAGLCNRAVFQANQDNVPILKRAVAGDASESALLKCIELCCGSVKEMRERYPKVVEIPFNSTNKYQLSIHKNANPSESRYLLVMKGAPERILDRCSSILIHGREQPLSEETKDAFQNAYLELGGLGERVLGFCHLLLPDDQFPEGFQFDADEVNFPVEKLCFVGLMSMIDPPRAAVPDAVGKCRSAGIKVIMVTGDHPITAKAIAKGVGIISEGNETVEDIAARLNIPVSQVNPRDAKACVIHGTDLKDMTSEQLDDILTHHTEIVFARTSPQQKLIIVEGCQRQGAIVAVTGDGVNDSPALKKADIGVAMGIAGSDVSKQAADMILLDDNFASIVTGVEEGRLIFDNLKKSIAYTLTSNIPEITPFLIFIIANIPLPLGTVTILCIDLGTDMVPAISLAYEQAESDIMKRQPRNPKTDKLVNERLISMAYGQIGMIQALGGFFTYFVIMAENGFLPSGLLGIRVQWDDRWINDVEDSYGQQWTYEQRKIVEFTCHTAFFVSIVVVQWADLIICKTRRNSVFQQGMKNKILIFGLFEETALAAFLSYCPGMDIALRMYPLKPTWWFCAFPYSLLIFLYDEIRRLIIRHNPGGKNVLEIC-
>bird|Eulacestoma_nigropectus_A1_A0A7K8DQG2
-----------A-GRDKYEPTATSEHGG-K--KKGK---K--ER--DMDELKKEVVMDDHKLSLDELHRKYGTDLSRGLTTARAAEILARDGPNALTPPPTTPEWVKFCRQLFGGFSLLLWIGAILCFLAYGIQSLM-EEEPNNDNLYLGIVLAAVVIITGCFSYYQEAKSSKIMESFKNLVPQQALVVRNGEKMSINAEGVVVGDLVEVKGGDRIPADLRIISAHGCKVDNSSLTGESEPQTRSPDFSHENPLETRNIAFFSTNCVEGTARGIVISTGDRTVMGRIASLASGLEGGKTPIAMEIEHFIHLITGVAVFLGVSFFILSLILEYTWLEAVIFLIGIIVANVPEGLLATVTVCLTLTAKRMARKNCLVKNLEAVETLGSTSTICSDKTGTLTQNRMTVAHMWFDNQIHEADTTENQSGASFDKSSATWSALSRIAGLCNRAVFQAGQENVPILKRAVAGDASESALLKCIELCCGSVKEMRERYPKVVEIPFNSTNKYQLSIHKNANPSESRYLLVMKGAPERILDRCSTILIHGKEQPLDEEMKDAFQNAYLELGGLGERVLGFCHLALPDDQFPDGFQFDTDDLNFPVDKLCFVGLMSMIDPPRAAVPDAVGKCRSAGIKVIMVTGDHPITAKAIAKGVGIISEGNETVEDIAARLNIPVSQVNPRDAKACVVHGSDLKDMTSEQLDDILLHHTEIVFARTSPQQKLIIVEGCQRQGAIVAVTGDGVNDSPALKKADIGVAMGIAGSDVSKQAADMILLDDNFASIVTGVEEGRLIFDNLKKSIAYTLTSNIPEITPFLIFIIANIPLPLGTVTILCIDLGTDMVPAISLAYEQAESDIMKRQPRNPKTDKLVNERLISMAYGQIGMIQALGGFFTYFVIMAENGFWPSGLLGIRVQWDDRWINDVEDSYGQQWTYEQRKIVEFTCHTAFFVSIVVVQWADLIICKTRRNSVFQQGMKNKILIFGLFEETALAAFLSYCPGMDVALRMYPLKPTWWFCAFPYSLLIFVYDEVRKLIIRRNPGGWVERETY-
>bird|Eurystomus_gularis_A1_A0A7L4DGF8
-----------A-GRDKYEPTATSEHGA--KKKKGK---K--DR--DMDELKKEVSMDDHKLSLDELHRKYGTDLSRGLTSARAAEILARDGPNSLTPPPTTPEWVKFCRQLFGGFSLLLWIGAILCFLAYAIQSLT-EEEPNNDNLYLGVVLAAVVIITGCFSYYQEAKSSKIMESFKNLVPQQALVVRNGEKISINAEGVVVGDLVEVKGGDRIPADLRIISAHGCKVDNSSLTGESEPQTRSPDFSNENPLETRNIAFFSTNCVEGTARGIVISTGDRTVMGRIASLASGLEGGKTPIAMEIEHFIHLITGVAVFLGVSFFILSLILEYTWLEAVIFLIGIIVANVPEGLLATVTVCLTLTAKRMARKNCLVKNLEAVETLGSTSTICSDKTGTLTQNRMTVAHMWFDNQIHEADTTENQSGASFDKSSATWSALSRVAGLCNRAVFQANQENVPILKRAVAGDASESALLKCIELCCGSVKEMRERYPKVVEIPFNSTNKYQLSIHKNANPSESRYLLVMKGAPERILDRCNTILIHGKEQPLDEEMKDAFQNAYLELGGLGERVLGFCHLALPDDQFPEGFQFDTDDLNFPVDKLCFVGLMSMIDPPRAAVPDAVGKCRSAGIKVIMVTGDHPITAKAIAKGVGIISEGNETVEDIAARLNIPVSQVNPRDAKACVVHGSDLKDMTSEQLDDILIHHTEIVFARTSPQQKLIIVEGCQRQGAIVAVTGDGVNDSPALKKADIGVAMGIAGSDVSKQAADMILLDDNFASIVTGVEEGRLIFDNLKKSIAYTLTSNIPEITPFLIFIIADIPLPLGTVTILCIDLGTDMVPAISLAYEQAESDIMKRQPRNPKTDKLVNERLISMAYGQIGMIQALGGFFTYFVIMAENGFWPSGLLGIRVQWDDRWINDVEDSYGQQWTYEQRKIVEFTCHTAFFVSIVVVQWADLIICKTRRNSVFQQGMKNKILIFGLFEETALAAFLSYCPGMDVALRMYPLKPTWWFCAFPYSLLIFLYDEVRKLIIRRNPGGWVEKETY-
>bird|Falcunculus_frontatus_A1_A0A7K6KVY4
-----------A-GRDKYEPTATSEHGG-K--KKGK---K--ER--DMDELKKEVVMDDHKLSLDELHRKYGTDLSRGLTSARAAEILARDGPNALTPPPTTPEWVKFCRQLFGGFSLLLWIGAILCFLAYGIQSLM-EEEPNNDNLYLGIVLAAVVIITGCFSYYQEAKSSKIMESFKNLVPQQALVVRNGEKMSINAEGVVVGDLVEVKGGDRIPADLRIISAHGCKVDNSSLTGESEPQTRSPDFSHENPLETRNIAFFSTNCVEGTARGIVISTGDRTVMGRIASLASGLEGGKTPIAMEIEHFIHLITGVAVFLGVSFFILSLILEYTWLEAVIFLIGIIVANVPEGLLATVTVCLTLTAKRMARKNCLVKNLEAVETLGSTSTICSDKTGTLTQNRMTVAHMWFDNQIHEADTTENQSGASFDKSSATWTALSRIAGLCNRAVFQAGQENVPILKRAVAGDASESALLKCIELCCGSVKEMRERYPKVVEIPFNSTNKYQLSIHKNANPSESRYLLVMKGAPERILDRCSTILIHGKEQPLDEEMKDAFQNAYLELGGLGERVLGFCHLALPDDQFPEGFQFDTDDLNFPVDKLCFVGLMSMIDPPRAAVPDAVGKCRSAGIKVIMVTGDHPITAKAIAKGVGIISEGNETVEDIAARLNIPVSQVNPRDAKACVVHGSDLKDMTSEQLDDILLHHTEIVFARTSPQQKLIIVEGCQRQGAIVAVTGDGVNDSPALKKADIGVAMGIAGSDVSKQAADMILLDDNFASIVTGVEEGRLIFDNLKKSIAYTLTSNIPEITPFLIFIIANIPLPLGTVTILCIDLGTDMVPAISLAYEQAESDIMKRQPRNPKTDKLVNERLISMAYGQIGMIQALGGFFTYFVIMAENGFWPSGLLGIRVQWDDRWINDVEDSYGQQWTYEQRKIVEFTCHTAFFVSIVVVQWADLIICKTRRNSVFQQGMKNKILIFGLFEETALAAFLSYCPGMDVALRMYPLKPTWWFCAFPYSLLIFVYDEVRKLIIRRNPGG--------
>bird|Formicarius_rufipectus_A1_A0A7L0N398
-----------A-GRDKYEPTATSEHGG-K--KKGK---K--ER--DMDELKKEVTMDDHKLSLDELHRKYGTDLSRGLTSARAAEILARDGPNALTPPPTTPEWVKFCRQLFGGFSLLLWIGAILCFLAYGIQSLM-EEEANNDNLYLGVVLAAVVIITGCFSYYQEAKSSKIMESFKNLVPQQALVVRNGEKMSINAEGVVVGDLVEVKGGDRIPADLRIISAHGCKVDNSSLTGESEPQTRSPDFSHENPLETRNIAFFSTNCVEGTARGIVISTGDRTVMGRIASLASGLEGGKTPIAMEIEHFIHLITGVAVFLGVSFFILSLILEYTWLEAVIFLIGIIVANVPEGLLATVTVCLTLTAKRMARKNCLVKNLEAVETLGSTSTICSDKTGTLTQNRMTVAHMWFDNQIHEADTTENQSGASFDKSSATWSALSRIAGLCNRAVFQANQENVPILKRAVAGDASESALLKCIELCCGSVKEMRERYPKVVEIPFNSTNKYQLSIHKNANPSESRYLLVMKGAPERILDRCSTILIHGKEQPLDEEMKDAFQNAYLELGGLGERVLGFCHLALPDDQFPEGFQFDTDDLNFPVDKLCFVGLMSMIDPPRAAVPDAVGKCRSAGIKVIMVTGDHPITAKAIAKGVGIISEGNETVEDIAARLNIPVSQVNPRDAKACVVHGSDLKDMTSEQLDDILLHHTEIVFARTSPQQKLIIVEGCQRQGAIVAVTGDGVNDSPALKKADIGVAMGIAGSDVSKQAADMILLDDNFASIVTGVEEGRLIFDNLKKSIAYTLTSNIPEITPFLIFIIANIPLPLGTVTILCIDLGTDMVPAISLAYEQAESDIMKRQPRNPKTDKLVNERLISMAYGQIGMIQALGGFFTYFVIMAENGWWPSGLLGLRVQWDDRWINDVEDSYGQQWTYEQRKIVEFTCHTAFFVSIVVVQWADLIICKTRRNSVFQQGMKNKILIFGLFEETALAAFLSYCPGMDVALRMYPLKPTWWFCAFPYSLLIFVYDEVRKLIIRRNPGG--------
>bird|Furnarius_figulus_A1_A0A7K5B7B3
-----------A-GRDKYEPTATSEHGG---KKKGK---K--ER--DMDELKKEVQMDDHKLSLDELHRKYGTDLSRGLTSARAAEILARDGPNALTPPPTTPEWVKFCRQLFGGFSLLLWIGAILCFLAYGIQSLM-EEEANNDNLYLGVVLAAVVIITGCFSYYQEAKSSKIMESFKNLVPQQALVVRNGEKMSINAEGVVVGDLVEVKGGDRIPADLRIISAHGCKVDNSSLTGESEPQTRSPDFSHENPLETRNIAFFSTNCVEGTARGIVISTGDRTVMGRIASLASGLEGGKTPIAMEIEHFIHLITGVAVFLGVSFFILSLILEYTWLEAVIFLIGIIVANVPEGLLATVTVCLTLTAKRMARKNCLVKNLEAVETLGSTSTICSDKTGTLTQNRMTVAHMWFDNQIHEADTTENQSGASFDKTSATWSALSRIAGLCNRAVFQANQENVPILKRAVAGDASESALLKCIELCCGSVKEMRERYPKVVEIPFNSTNKYQLSIHKNANLSESRYLLVMKGAPERILDRCSTILIHGKEQPLDEEMKDAFQNAYLELGGLGERVLGFCHLALPDDQFPEGFQFDTDDLNFPVDKLCFVGLMSMIDPPRAAVPDAVGKCRSAGIKVIMVTGDHPITAKAIAKGVGIISEGNETVEDIAARLNIPVSQVNPRDAKACVVHGSDLKDMTSEQLDDILLHHTEIVFARTSPQQKLIIVEGCQRQGAIVAVTGDGVNDSPALKKADIGVAMGIAGSDVSKQAADMILLDDNFASIVTGVEEGRLIFDNLKKSIAYTLTSNIPEITPFLIFIIANIPLPLGTVTILCIDLGTDMVPAISLAYEQAESDIMKRQPRNPKTDKLVNERLISMAYGQIGMIQALGGFFTYFVIMAENGWLPSGLLGLRVQWDDRWINDVEDSYGQQWTYEQRKIVEFTCHTAFFVSIVVVQWADLIICKTRRNSVFQQGMKNKILIFGLFEETALAAFLSYCPGMDVALRMYPLKPTWWFCAFPYSLLIFVYDEVRKLIIRRNPGGWVERETY-
>bird|Glaucidium_brasilianum_A1_A0A7L0S9Q1
-----------A-GRDKYEPTATSEHGA---KKKGK---K--ER--DMDELKKEVSMDDHKLSLDELHRKYGTDLSRGLTSARAAEILARDGPNSLTPPPTTPEWVKFCRQLFGGFSLLLWIGAILCFLAYGIQSVM-DEEPNNDNLYLGVVLAAVVIITGCFSYYQEAKSSKIMESFKNMVPQQALVVRNGEKISINAEGVVVGDLVEVKGGDRIPADLRIISAHGCKVDNSSLTGESEPQTRSPDFSNENPLETRNIAFFSTNCVEGTARGIVISTGDRTVMGRIASLASGLEGGKTPIAMEIEHFIHLITGVAVFLGVSFFILSLILEYTWLEAVIFLIGIIVANVPEGLLATVTVCLTLTAKRMARKNCLVKNLEAVETLGSTSTICSDKTGTLTQNRMTVAHMWFDNQIHEADTTENQSGASFDKSSATWTALSRVAGLCNRAVFQANQENVPILKREVVGDASESALLKCIELCCGSVKEMRERYPKVVEIPFNSTNKYQLSIHKNANPSESRYLLVMKGAPERILDRCSTILIHGKEQPLDEEMKDAFQNAYLELGGLGERVLGFCHLALPDDQFPEGFQFDTDEVNFPVDKLCFIGLMSMIDPPRAAVPDAVGKCRSAGIKVIMVTGDHPITAKAIAKGVGIISEGNETVEDIAARLNIPVSQVNPRDAKACVVHGSRLKDMTSEQLDEILMHHTEIVFARTSPQQKLIIVEGCQRQGAIVAVTGDGVNDSPALKKADIGVAMGIAGSDVSKQAADMILLDDNFASIVTGVEEGRLIFDNLKKSIAYTLTSNIPEITPFLIFIIANIPLPLGTVTILCIDLGTDMVPAISLAYEQAESDIMKRQPRNPKTDKLVNERLISMAYGQIGMIQALGGFFTYFVIMAENGFWPSGLLGIRVQWDDRWINDVEDSYGQQWTYEQRKIVEFTCHTAFFVSIVVVQWADLIICKTRRNSVFQQGMKNKILIFGLFEETALAAFLSYCPGMDVALRMYPLKPTWWFCAFPYSLLIFLYDEVRKLIIRRNPGG--------
>bird|Grallaria_varia_A1_A0A7K8ZF16
-----------A-GRDKYEPTATSEHGG-K--KKGK---K--ER--DMDELKKEVQMDDHKLSLDELHRKYGTDLSRGLTSARAAEILARDGPNALTPPPTTPEWVKFCRQLFGGFSLLLWIGAILCFLAYGIQSLM-EEEANNDNLYLGVVLAAVVIITGCFSYYQEAKSSKIMESFKNLVPQQALVVRNGEKMSINAEGVVVGDLVEVKGGDRIPADLRIISAHGCKVDNSSLTGESEPQTRSPDFSHENPLETRNIAFFSTNCVEGTARGIVISTGDRTVMGRIASLASGLEGGKTPIAMEIEHFIHLITGVAVFLGVSFFILSLILEYTWLEAVIFLIGIIVANVPEGLLATVTVCLTLTAKRMARKNCLVKNLEAVETLGSTSTICSDKTGTLTQNRMTVAHMWFDNQIHEADTTENQSGASFDKSSATWSALSRIAGLCNRAVFQANQENVPILKRAVAGDASESALLKCIELCCGSVKEMRERYPKVVEIPFNSTNKYQLSIHKNANPSESRYLLVMKGAPERILDRCSTILIHGKEQPLDEEMKDAFQNAYLELGGLGERVLGFCHLALPDDQFPEGFQFDTDDLNFPVDKLCFVGLMSMIDPPRAAVPDAVGKCRSAGIKVIMVTGDHPITAKAIAKGVGIISEGNETVEDIAARLNIPVSQVNPRDAKACVVHGSDLKDMTSEQLDDILLHHTEIVFARTSPQQKLIIVEGCQRQGAIVAVTGDGVNDSPALKKADIGVAMGIAGSDVSKQAADMILLDDNFASIVTGVEEGRLIFDNLKKSIAYTLTSNIPEITPFLIFIIANIPLPLGTVTILCIDLGTDMVPAISLAYEQAESDIMKRQPRNPKTDKLVNERLISMAYGQIGMIQALGGFFTYFVIMAENGWWPSGLLGIRVQWDDRWINDVEDSYGQQWTYEQRKIVEFTCHTAFFVSIVVVQWADLIICKTRRNSVFQQGMKNKILIFGLFEETALAAFLSYCPGMDVALRMYPLKPTWWFCAFPYSLLIFVYDEVRKLIIRRNPGGWVERETY-
>bird|Grantiella_picta_A1_A0A7K6DWF2
-----------A-GRDKYEPTATSEHGG-K--KKGK---K--ER--DMDELKKEVVMDDHKLSLDELHRKYGTDLSRGLTTARAAEILARDGPNALTPPPTTPEWVKFCKQLFGGFSLLLWIGAILCFLAYGIQSLM-EEEPNKDNLYLGVVLAAVVIITGCFSYYQEAKSSKIMESFKNLVPQQALVVRNGEKMSINAEGVVVGDLVEVKGGDRIPADLRIISAHGCKVDNSSLTGESEPQTRSPDFSHENPLETRNIAFFSTNCVEGTARGIVISTGDRTVMGRIASLASGLEGGKTPIAMEIEHFIHLITGVAVFLGVSFFILSLILEYTWLEAVIFLIGIIVANVPEGLLATVTVCLTLTAKRMARKNCLVKNLEAVETLGSTSTICSDKTGTLTQNRMTVAHMWFDNQIHEADTTENQSGASFDKSSATWSALSRIAGLCNRAVFQAGQENVPILKRAVAGDASESALLKCIELCCGSVKEMRERYPKVVEIPFNSTNKYQLSIHKNANPSESRYLLVMKGAPERILDRCSTILIHGKEQPLDEEMKDAFQNAYLELGGLGERVLGFCHLALPDDQFPEGFQFDTDDLNFPVDKLCFVGLMSMIDPPRAAVPDAVGKCRSAGIKVIMVTGDHPITAKAIAKGVGIISEGNETVEDIAARLNIPVSQVNPRDAKACVVHGSDLKDMTSEQLDDILLHHTEIVFARTSPQQKLIIVEGCQRQGAIVAVTGDGVNDSPALKKADIGVAMGIAGSDVSKQAADMILLDDNFASIVTGVEEGRLIFDNLKKSIAYTLTSNIPEITPFLIFIIANIPLPLGTVTILCIDLGTDMVPAISLAYEQAESDIMKRQPRNPKTDKLVNERLISMAYGQIGMIQALGGFFTYFVIMAENGFWPSGLLGIRVQWDDRWINDVEDSYGQQWTYEQRKIVEFTCHTAFFVSIVVVQWADLIICKTRRNSVFQQGMKNKILIFGLFEETALAAFLSYCPGMDVALRMYPLKPTWWFCAFPYSLLIFVYDEVRKLIIRRNPGGKNMLLIF-
>bird|Gymnorhina_tibicen_A1_A0A7L1AHP7
-----------A-GRDKYEPTATSEHGG-K--KKGK---K--ER--DMDELKKEVVMDDHKLSLDELHRKYGTDLSRGLTSARAAEILARDGPNALTPPPTTPEWVKFCRQLFGGFSLLLWIGAILCFLAYGIQSLM-EEEPNNDNLYLGVVLAAVVIITGCFSYYQEAKSSKIMESFKNLVPQQALVVRNGEKMSINAEGVVVGDLVEVKGGDRIPADLRIISAHGCKVDNSSLTGESEPQTRSPDFSHENPLETRNIAFFSTNCVEGTARGIVISTGDRTVMGRIASLASGLEGGKTPIAMEIEHFIHLITGVAVFLGVSFFILSLILEYTWLEAVIFLIGIIVANVPEGLLATVTVCLTLTAKRMARKNCLVKNLEAVETLGSTSTICSDKTGTLTQNRMTVAHMWFDNQIHEADTTENQSGASFDKSSATWTALSRIAGLCNRAVFQAGQENVPILKRAVAGDASESALLKCIELCCGSVKEMRERYPKVVEIPFNSTNKYQLSIHKNANPSESRYLLVMKGAPERILDRCSTILIHGKEQPLDEEMKDAFQNAYLELGGLGERVLGFCHLALPDDQFPEGFQFDTDDLNFPVEKLCFVGLMSMIDPPRAAVPDAVGKCRSAGIKVIMVTGDHPITAKAIAKGVGIISEGNETVEDIAARLNIPVSQVNPRDAKACVVHGSDLKDMTSEQLDDILLHHTEIVFARTSPQQKLIIVEGCQRQGAIVAVTGDGVNDSPALKKADIGVAMGIAGSDVSKQAADMILLDDNFASIVTGVEEGRLIFDNLKKSIAYTLTSNIPEITPFLIFIIANIPLPLGTVTILCIDLGTDMVPAISLAYEQAESDIMKRQPRNPKTDKLVNERLISMAYGQIGMIQALGGFFTYFVIMAENGFWPSGLLGIRVQWDDRWINDVEDSYGQQWTYEQRKIVEFTCHTAFFVSIVVVQWADLIICKTRRNSVFQQGMKNKILIFGLFEETALAAFLSYCPGMDVALRMYPLKPTWWFCAFPYSLLIFVYDEVRKLIIRRNPGGWVERETY-
>bird|Heliornis_fulica_A1_A0A7L2B697
-----------A-GRDKYEPTATSEHGA--KKKKGK---KERER--DMDELKKEVSMDDHKLSLDELHRKYGTDLSRGLTSARAAEILARDGPNSLTPPPTVPEWVKFCRQLFGGFSLLLWIGAILCFMAYGIQSVM-EEEANNDNLYLGVVLAAVVIITGCFSYYQEAKSSKIMESFKNLVPQQALVVRNGEKMSINAEGVVVGDLVEVKGGDRIPADLRIISAHGCKVDNSSLTGESEPQTRSPDFSNENPLETRNIAFFSTNCVEGTARGIVISTGDRTVMGRIASLASGLEGGKTPIAMEIEHFIHLITGVAVFLGVSFFILSLILEYTWLEAVIFLIGIIVANVPEGLLATVTVCLTLTAKRMARKNCLVKNLEAVETLGSTSTICSDKTGTLTQNRMTVAHMWFDNQIHEADTTENQSGASFDKSSVTWSALSRVAGLCNRAVFQANQENVPILKRAVAGDASESALLKCIELCCGSVKEMRERYPKVVEIPFNSTNKYQLSIHKNANPSESRYLLVMKGAPERILDRCSTILIHGKEQPLDEEMKDAFQNAYLELGGLGERVLGFCHLALPDDQFPEGFQFDTDDVNFPVDKLCFVGLMSMIDPPRAAVPDAVGKCRSAGIKVIMVTGDHPITAKAIAKGVGIISEGNETVEDIAARLNIPVSQVNPRDAKACVVHGSDLKDMTSEQLDDILLHHTEIVFARTSPQQKLIIVEGCQRQGAIVAVTGDGVNDSPALKKADIGVAMGIAGSDVSKQAADMILLDDNFASIVTGVEEGRLIFDNLKKSIAYTLTSNIPEITPFLIFIIANIPLPLGTVTILCIDLGTDMVPAISLAYEQAESDIMKRQPRNPKTDKLVNERLISMAYGQIGMIQALGGFFTYFVIMAENGFWPSGLLGIRVQWDDRWINDVEDSYGQQWTYEQRKIVEFTCHTAFFVSIVVVQWADLIICKTRRNSVFQQGMKNKILIFGLFEETALAAFLSYCPGMDVALRMYPLKPTWWFCAFPYSLLIFLYDEVRKLIIRRNPGGWVEKETY-
>bird|Hirundo_rustica_A1_A0A7L4F3F2
-----------A-GRDKYEPTATSEHGG-K--KKGK---K--ER--DMDELKKEVVMDDHKLSLDELHRKYGTDLSRGLTSARAAEILARDGPNALTPPPTTPEWVKFCRQLFGGFSLLLWIGAILCFLAYGIQGLM-EGEPNNDNLYLGIVLAAVVIITGCFSYYQEAKSSKIMESFKNLVPQQALVVRNGEKMSINAEGVVVGDLVEVKGGDRIPADLRIISAHGCKVDNSSLTGESEPQTRSPDFSHENPLETRNIAFFSTNCVEGTARGIVISTGDRTVMGRIASLASGLEGGKTPIAMEIEHFIHLITGVAVFLGVSFFILSLILEYTWLEAVIFLIGIIVANVPEGLLATVTVCLTLTAKRMARKNCLVKNLEAVETLGSTSTICSDKTGTLTQNRMTVAHMWFDNQIHEADTTENQSGASFDKSSATWTALSRIAGLCNRAVFQAGQENVPILKRAVAGDASESALLKCIELCCGSVKEMRERYPKVVEIPFNSTNKYQLSIHKNANPSESRYLLVMKGAPERILDRCSTILIHGKEQPLDEEMKDAFQNAYLELGGLGERVLGFCHLALPDDQFPDGFQFDTDDLNFPVDKLCFVGLMSMIDPPRAAVPDAVGKCRSAGIKVIMVTGDHPITAKAIAKGVGIISEGNETVEDIAARLNIPVSQVNPRDAKACVVHGSDLKDMTSEQLDDILLHHTEIVFARTSPQQKLIIVEGCQRQGAIVAVTGDGVNDSPALKKADIGVAMGIAGSDVSKQAADMILLDDNFASIVTGVEEGRLIFDNLKKSIAYTLTSNIPEITPFLIFIIANIPLPLGTVTILCIDLGTDMVPAISLAYEQAESDIMKRQPRNPKTDKLVNERLISMAYGQIGMIQALGGFFTYFVIMAENGFWPSGLLGIRVQWDDRWINDVEDSYGQQWTYEQRKIVEFTCHTAFFVSIVVVQWADLIICKTRRNSVFQQGMKNKILIFGLFEETALAAFLSYCPGMDVALRMYPLKPTWWFCAFPYSLLIFVYDEVRKLIIRRNPGGKNMLLTS-
>bird|Hydrobates_tethys_A1_A0A7K9M5Z7
-----------A-GRDKYEPTATSEHGA--KKKKGK---K--ER--DMDELKKEVAMDDHKLSLDELHRKYGTDLSRGLTPARAAEILARDGPNTLTPPPTTPEWVKFCRQLFGGFSLLLWIGAILCFLAYGIQSVM-EEEPNNDNLYLGVVLAAVVIITGCFSYYQEAKSSKIMESFKNMVPQQALVVRNGEKLSINAEGVVVGDLVEVKGGDRIPADLRIISAHGCKVDNSSLTGESEPQTRSPDFSNENPLETRNIAFFSTNCVEGTARGIVISTGDRTVMGRIASLASGLEGGKTPIAMEIEHFIHLITGVAVFLGVSFFILSLILEYTWLEAVIFLIGIIVANVPEGLLATVTVCLTLTAKRMARKNCLVKNLEAVETLGSTSTICSDKTGTLTQNRMTVAHMWFDNQIHEADTTENQSGASFDKSSATWSALSRVAGLCNRAVFQAGQENVPILKRAVAGDASESALLKCIELCCGSVREMRERYAKVVEIPFNSTNKYQLSIHKNANPSESRYLLVMKGAPERILDRCSSILIHGKEQPLDEEMKDAFQNAYLELGGLGERVLGFCHLALPDDQFPEGFQFDTDEVNFPVDKLCFVGLMSMIDPPRAAVPDAVGKCRSAGIKVIMVTGDHPITAKAIAKGVGIISEGNETVEDIAARLNIPVSQVNPRDAKACVVHGSDLKDMTSEQLDDILRYHTEIVFARTSPQQKLIIVEGCQRQGAIVAVTGDGVNDSPALKKADIGVAMGIAGSDVSKQAADMILLDDNFASIVTGVEEGRLIFDNLKKSIAYTLTSNIPEITPFLIFIIANIPLPLGTVTILCIDLGTDMVPAISLAYEQAESDIMKRQPRNPKTDKLVNERLISMAYGQIGMIQALGGFFTYFVIMAENGFWPSGLLGIRVQWDDRWINDVEDSYGQQWTYEQRKIVEFTCHTAFFVSIVVVQWADLIICKTRRNSVFQQGMKNKILIFGLFEETALAAFLSYCPGMDVALRMYPLKPTWWFCAFPYSLLIFLYDEVRKLIIRRNPGGWVERETY-
>bird|Hylia_prasina_A1_A0A7K5WP73
-----------A-GRDKYEPTATSEHGG-K--KKGK---K--ER--DMDELKKEVVMDDHKLSLDELHRKYGTDLSRGLTSARAAEILARDGPNALTPPPTTPEWVKFCRQLFGGFSLLLWIGAILCFLAYGIQSLM-DEEPNNDNLYLGIVLAAVVIITGCFSYYQEAKSSKIMESFKNLVPQQALVVRNGEKMSINAEGVVVGDLVEVKGGDRIPADLRIISAHGCKVDNSSLTGESEPQTRSPDFSHENPLETRNIAFFSTNCVEGTARGIVISTGDRTVMGRIASLASGLEGGKTPIAMEIEHFIHLITGVAVFLGVSFFILSLILEYTWLEAVIFLIGIIVANVPEGLLATVTVCLTLTAKRMARKNCLVKNLEAVETLGSTSTICSDKTGTLTQNRMTVAHMWFDNQIHEADTTENQSGASFDKSSATWSALSRIAGLCNRAVFQAGQENVPILKRAVAGDASESALLKCIELCCGSVKEMRERYPKVVEIPFNSTNKYQLSIHKNANPSESRYLLVMKGAPERILDRCSTILIHGKEQPLDEEMKDAFQNAYLELGGLGERVLGFCHLALPDDQFPDGFQFDTDDLNFPVDKLCFVGLMSMIDPPRAAVPDAVGKCRSAGIKVIMVTGDHPITAKAIAKGVGIISEGNETVEDIAARLNIPVSQVNPRDAKACVVHGSDLKDMTSEQLDDILLHHTEIVFARTSPQQKLIIVEGCQRQGAIVAVTGDGVNDSPALKKADIGVAMGIAGSDVSKQAADMILLDDNFASIVTGVEEGRLIFDNLKKSIAYTLTSNIPEITPFLIFIIANIPLPLGTVTILCIDLGTDMVPAISLAYEQAESDIMKRQPRNPKTDKLVNERLISMAYGQIGMIQALGGFFTYFVIMAENGFWPSGLLGIRVQWDDRWINDVEDSYGQQWTYEQRKIVEFTCHTAFFVSIVVVQWADLIICKTRRNSVFQQGMKNKILIFGLFEETALAAFLSYCPGMDVALRMYPLKPTWWFCAFPYSLLIFVYDEVRKLIIRRNPGGWVERETY-
>bird|Ibidorhyncha_struthersii_A1_A0A7K7TU61
-----------A-GRDKYEPTATSEHGT--KKKKGK---K--ER--DMDELKKEVSMDDHKLSLDELHRKYGTDLSRGLTSARAAEILARDGPNSLTPPPTTPEWVKFCRQLFGGFSLLLWIGAILCFLAYGIQSVM-EEEPNNDNLYLGVVLAAVVIITGCFSYYQEAKSSKIMESFKNMVPQQALVVRNGEKMSINAEGVVVGDLVEVKGGDRIPADLRIISAHGCKVDNSSLTGESEPQTRSPDFSNENPLETRNIAFFSTNCVEGTARGIVISTGDRTVMGRIASLASGLEGGKTPIATEIEHFIHLITGVAVFLGVTFFILSLILEYTWLEAVIFLIGIIVANVPEGLLATVTVCLTLTAKRMARKNCLVKNLEAVETLGSTSTICSDKTGTLTQNRMTVAHMWFDNQIHEADTTENQSGASFDKSSATWTALSRVAGLCNRAVFQASQDNVPILKRAVAGDASESALLKCIELCCGSVKEMRERYPKVVEIPFNSTNKYQLSIHKNANTSESRYLLVMKGAPERILDRCSTILIHGKEQPLDEEMKDAFQNAYLELGGLGERVLGFCHLALPDDQFPEGFQFDTDDVNFPVDKLCFVGLMSMIDPPRAAVPDAVGKCRSAGIKVIMVTGDHPITAKAIAKGVGIISEGNETVEDIAARLNIPVSQVNPRDAKACVVHGSDLKDMTSEQLDDILMHHTEIVFARTSPQQKLIIVEGCQRQGAIVAVTGDGVNDSPALKKADIGVAMGIAGSDVSKQAADMILLDDNFASIVTGVEEGRLIFDNLKKSIAYTLTSNIPEITPFLIFIIANIPLPLGTVTILCIDLGTDMVPAISLAYEQAESDIMKRQPRNPKTDKLVNERLISMAYGQIGMIQALGGFFTYFVIMAENGFWPSGLLGIRVQWDDRWVNDVEDSYGQQWTYEQRKIVEFTCHTAFFVSIVVVQWADLIICKTRRNSVFQQGMKNKILIFGLFEETALAAFLSYCPGMDVALRMYPLKPTWWFCAFPYSLLIFLYDEVRKLIIRRNPGG--------
>bird|Ifrita_kowaldi_A1_A0A7K6PK29
-----------A-GRDKYEPTATSEHGG-K--KKGK---K--ER--DMDELKKEVVMDDHKLSLDELHRKYGTDLSRGLTSARAAEILARDGPNALTPPPTTPEWVKFCRQLFGGFSLLLWIGAILCFLAYGIQSLM-EEEPNNDNLYLGIVLAAVVIITGCFSYYQEAKSSKIMESFKNLVPQQALVVRNGEKMSINAEGVVVGDLVEVKGGDRIPADLRIISAHGCKVDNSSLTGESEPQTRSPDFSHENPLETRNIAFFSTNCVEGTARGIVISTGDRTVMGRIASLASGLEGGKTPIAMEIEHFIHLITGVAVFLGVSFFILSLILEYTWLEAVIFLIGIIVANVPEGLLATVTVCLTLTAKRMARKNCLVKNLEAVETLGSTSTICSDKTGTLTQNRMTVAHMWFDNQIHEADTTENQSGASFDKSSATWTALSRIAGLCNRAVFQAGQENVPILKRAVAGDASESALLKCIELCCGSVKEMRERYPKVVEIPFNSTNKYQLSIHKNANPSESRYLLVMKGAPERILDRCSTILIHGKEQPLDEEMKDAFQNAYLELGGLGERVLGFCHLALPDDQFPEGFQFDTDDLNFPVDKLCFVGLMSMIDPPRAAVPDAVGKCRSAGIKVIMVTGDHPITAKAIAKGVGIISEGNETVEDIAARLNIPVSQVNPRDAKACVVHGSDLKDMTSEQLDDILLHHTEIVFARTSPQQKLIIVEGCQRQGAIVAVTGDGVNDSPALKKADIGVAMGIAGSDVSKQAADMILLDDNFASIVTGVEEGRLIFDNLKKSIAYTLTSNIPEITPFLIFIIANIPLPLGTVTILCIDLGTDMVPAISLAYEQAESDIMKRQPRNPKTDKLVNERLISMAYGQIGMIQALGGFFTYFVIMAENGFWPSGLLGLRVQWDDRWINDVEDSYGQQWTYEQRKIVEFTCHTAFFVSIVVVQWADLIICKTRRNSVFQQGMKNKILIFGLFEETALAAFLSYCPGMDVALRMYPLKPTWWFCAFPYSLLIFVYDEVRKLIIRRNPGGKNLLF---
>bird|Illadopsis_cleaveri_A1_A0A7L1BMA4
-----------A-GRDKYEPTATSEHGG-K--KKGK---K--ER--DMDELKKEVVMDDHKLSLDELHRKYGTDLSRGLTSARAAEILARDGPNALTPPPTTPEWVKFCRQLFGGFSLLLWIGAILCFLAYGIQSLM-EEEPNNDNLYLGIVLAAVVIITGCFSYYQEAKSSKIMESFKNLVPQQALVVRNGEKMSINAEGVVVGDLVEVKGGDRIPADLRIISAHGCKVDNSSLTGESEPQTRSPDFSHENPLETRNIAFFSTNCVEGTARGIVISTGDRTVMGRIASLASGLEGGKTPIAMEIEHFIHLITGVAVFLGVSFFILSLILEYTWLEAVIFLIGIIVANVPEGLLATVTVCLTLTAKRMARKNCLVKNLEAVETLGSTSTICSDKTGTLTQNRMTVAHMWFDNQIHEADTTENQSGASFDKSSATWSALSRIAGLCNRAVFQAGQENVPILKRAVAGDASESALLKCIELCCGSVKEMRERYPKVVEIPFNSTNKYQLSIHKNANPSESRYLLVMKGAPERILDRCSTILIHGKEQPLDEEMKDAFQNAYLELGGLGERVLGFCHLALPDDQFPEGFQFDTDDLNFPVDKLCFVGLMSMIDPPRAAVPDAVGKCRSAGIKVIMVTGDHPITAKAIAKGVGIISEGNETVEDIAARLNIPVSQVNPRDAKACVVHGSDLKDMTSEQLDDILLHHTEIVFARTSPQQKLIIVEGCQRQGAIVAVTGDGVNDSPALKKADIGVAMGIAGSDVSKQAADMILLDDNFASIVTGVEEGRLIFDNLKKSIAYTLTSNIPEITPFLIFIIANIPLPLGTVTILCIDLGTDMVPAISLAYEQAESDIMKRQPRNPKTDKLVNERLISMAYGQIGMIQALGGFFTYFVIMAENGFWPSGLLGIRVQWDDRWINDVEDSYGQQWTYEQRKIVEFTCHTAFFVSIVVVQWADLIICKTRRNSVFQQGMKNKILIFGLFEETALAAFLSYCPGMDVALRMYPLKPTWWFCAFPYSLLIFVYDEVRKLIIRRNPGGWVERETY-
>bird|Indicator_maculatus_A1_A0A7L1GYV8
-----------A-GRDKYEPTATSEHGT---KKKGK---K--ER--DMDELKKEVQMDDHKLSLDELHRKYGTDLSRGLTPARAAEILARDGPNALTPPPTTPEWVKFCRQLFGGFSLLLWIGAILCFLAYAIQSLT-EDEPTNDNLYLGVVLAAVVIITGCFSYYQEAKSSKIMESFKNLVPQQALVVRNGEKISINAEGVVVGDLVEVKGGDRIPADLRIISAHGCKVDNSSLTGESEPQTRSPDFSHENPLETRNIAFFSTNCVEGTARGIVISTGDRTVMGRIASLASGLEGGKTPIAMEIEHFIHLITGVAVFLGVSFFILSLILEYTWLEAVIFLIGIIVANVPEGLLATVTVCLTLTAKRMARKNCLVKNLEAVETLGSTSTICSDKTGTLTQNRMTVAHMWFDNQIHEADTTENQSGASFDKSSATWSALSRIAGLCNRAVFQANQENVPILKRAVAGDASESALLKCIELCCGSVKEMRDRYPKVVEIPFNSTNKYQLSIHKNANPSESRYLLVMKGAPERILDRCSTILIHGKEQPLDEEMKDAFQNAYLELGGLGERVLGFCHLALPDDQFPEGFQFDTDDLNFPVDKLCFVGLMSMIDPPRAAVPDAVGKCRSAGIKVIMVTGDHPITAKAIAKGVGIISEGNETVEDIAARLNIPVSQVNPRDAKACVVHGTDLKDMTSEQLDDILIHHTEIVFARTSPQQKLIIVEGCQRQGAIVAVTGDGVNDSPALKKADIGVAMGIAGSDVSKQAADMILLDDNFASIVTGVEEGRLIFDNLKKSIAYTLTSNIPEITPFLIFIIANIPLPLGTVTILCIDLGTDMVPAISLAYEQAESDIMKRQPRNPKTDKLVNERLISMAYGQIGMIQALGGFFTYFVIMAENGFWPSGLLGIRVQWDDRWINDVEDSYGQQWTYEQRKIVEFTCHTAFFVSIVVVQWADLIICKTRRNSVFQQGMKNKILIFGLFEETALAAFLSYCPGMDVALRMYPLKPTWWFCAFPYSLLIFVYDEVRKLIIRRNPGG--------
>bird|Irena_cyanogastra_A1_A0A7K9Q9J9
-----------A-GRDKYEPTATSEHGG-K--KKGK---K--ER--DMEELKKEVVMDDHKLSLDELHRKYGTDLSRGLTTARAAEILARDGPNALTPPPTTPEWVKFCRQLFGGFSLLLWIGAILCFLAYGIQSLM-EEEPNKDNLYLGIVLAAVVIITGCFSYYQEAKSSKIMESFKNLVPQQALVVRNGEKMSINAEGVVVGDLVEVKGGDRIPADLRIISAHGCKVDNSSLTGESEPQTRSPDFSHENPLETRNIAFFSTNCVEGTARGIVISTGDRTVMGRIASLASGLEGGKTPIAMEIEHFIHLITGVAVFLGVTFFILSLILEYTWLEAVIFLIGIIVANVPEGLLATVTVCLTLTAKRMARKNCLVKNLEAVETLGSTSTICSDKTGTLTQNRMTVAHMWFDNQIHEADTTENQSGASFDKSSATWTALSRIAGLCNRAVFQAGQENVPILKRAVAGDASESALLKCIELCCGSVKQMRERYPKIVEIPFNSTNKYQLSIHKNANPSESRYLLVMKGAPERILDRCSTILIHGKEQPLDEEMKDAFQNAYLELGGLGERVLGFCHLALPDDQFPDGFQFDTDELNFPVDKLCFVGLMSMIDPPRAAVPDAVGKCRSAGIKVIMVTGDHPITAKAIAKGVGIISEGNETVEDIAARLNIPVSQVNPRDAKACVVHGSDLKDMTSEQLDDILLHHTEIVFARTSPQQKLIIVEGCQRQGAIVAVTGDGVNDSPALKKADIGVAMGIAGSDVSKQAADMILLDDNFASIVTGVEEGRLIFDNLKKSIAYTLTSNIPEITPFLIFIIANIPLPLGTVTILCIDLGTDMVPAISLAYEQAESDIMKRQPRNPKTDKLVNERLISMAYGQIGMIQALGGFFSYFVIMAENGFWPSGLLGIRVQWDDRWINDVEDSYGQQWTYEQRKIVEFTCHTAFFVSIVVVQWADLIICKTRRNSVFQQGMKNKILIFGLFEETALAAFLSYCPGMDVALRMYPLKPTWWFCAFPYSLLIFVYDEVRKLIIRRNPGGWVEKETY-
>bird|Jacana_jacana_A1_A0A7L2Y8S3
-----------A-GRDKYEPTATSEHGA--KKKKGK------ER--DMDELKKEVSMDDHKLSLDELHRKYGTDLSRGLTSARAAEILARDGPNTLTPPPTTPEWVKFCRQLFGGFSLLLWIGAILCFLAYGIQSVM-EEEPNNDNLYLGVVLAAVVIITGCFSYYQEAKSSKIMESFKNMVPQQALVIRNGEKMSINAEGVVVGDLVEVKGGDRIPADLRIISAHGCKVDNSSLTGESEPQTRSPDFSNENPLETRNIAFFSTNCVEGTARGIVISTGDRTVMGRIASLASGLEGGKTPIAMEIEHFIHLITGVAVFLGVTFFILSLILEYTWLEAVIFLIGIIVANVPEGLLATVTVCLTLTAKRMARKNCLVKNLEAVETLGSTSTICSDKTGTLTQNRMTVAHMWFDNQIHEADTTENQSGASFDKSSATWTALSRVAGLCNRAVFQANQENVPILKRAVAGDASESALLKCIELCCGSVKEMRERYPKVVEIPFNSTNKYQLSIHKNANTSESRYLLVMKGAPERILDRCSTILIHGKEQPLDEEMKDAFQNAYLELGGLGERVLGFCHLALPDEQFPEGFQFDTDEVNFPVDKLCFVGLMSMIDPPRAAVPDAVGKCRSAGIKVIMVTGDHPITAKAIAKGVGIISEGNETVEDIAARLNIPVSQVNPRDAKACVVHGSDLKDMTSEQLDDILMHHTEIVFARTSPQQKLIIVEGCQRQGAIVAVTGDGVNDSPALKKADIGVAMGIAGSDVSKQAADMILLDDNFASIVTGVEEGRLIFDNLKKSIAYTLTSNIPEITPFLIFIIANIPLPLGTVTILCIDLGTDMVPAISLAYEQAESDIMKRQPRNPKTDKLVNERLISMAYGQIGMIQALGGFFTYFVIMAENGFWPSGLLGIRVQWDDRWVNDVEDSYGQQWTYEQRKIVEFTCHTAFFVSIVVVQWADLIICKTRRNSVFQQGMKNKILIFGLFEETALAAFLSYCPGMDVALRMYPLKPTWWFCAFPYSLLIFLYDEVRKLIIRRNPGGWVEKETY-
>bird|Lanius_ludovicianus_A1_A0A7K5RJZ2
-----------A-GRDKYEPTATSEHGG-K--KKGK---K--ER--DMDELKKEVVMDDHKLSLDELHRKYGTDLSRGLTSARAAEILARDGPNALTPPPTTPEWIKFCRQLFGGFSLLLWIGAILCFLAYGIQSLM-EEEPNNDNLYLGIVLAAVVIITGCFSYYQEAKSSKIMESFKNLVPQQALVVRNGEKMSINAEGVVVGDLVEVKGGDRIPADLRIISAHGCKVDNSSLTGESEPQTRSPDFSHENPLETRNIAFFSTNCVEGTARGIVISTGDRTVMGRIASLASGLEGGKTPIAMEIEHFIHLITGVAVFLGVSFFILSLILEYTWLEAVIFLIGIIVANVPEGLLATVTVCLTLTAKRMARKNCLVKNLEAVETLGSTSTICSDKTGTLTQNRMTVAHMWFDNQIHEADTTENQSGASFDKSSATWSALSRIAGLCNRAVFQAGQENVPILKRAVAGDASESALLKCIELCCGSVKEMRERYPKVVEIPFNSTNKYQLSIHKNANPSESRYLLVMKGAPERILDRCSTILIHGKEQPLDEEMKDAFQNAYLELGGLGERVLGFCHLALPDDQFPEGFQFDTDDLNFPVDKLCFVGLMSMIDPPRAAVPDAVGKCRSAGIKVIMVTGDHPITAKAIAKGVGIISEGNETVEDIAARLNIPVSQVNPRDAKACVVHGSDLKDMTSEQLDDILLHHTEIVFARTSPQQKLIIVEGCQRQGAIVAVTGDGVNDSPALKKADIGVAMGIAGSDVSKQAADMILLDDNFASIVTGVEEGRLIFDNLKKSIAYTLTSNIPEITPFLIFIIANIPLPLGTVTILCIDLGTDMVPAISLAYEQAESDIMKRQPRNPKTDKLVNERLISMAYGQIGMIQALGGFFTYFVIMAENGFWPSGLLGIRVQWDDRWINDVEDSYGQQWTYEQRKIVEFTCHTAFFVSIVVVQWADLIICKTRRNSVFQQGMKNKILIFGLFEETALAAFLSYCPGMDVALRMYPLKPTWWFCAFPYSLLIFVYDEVRKLIIRRNPGGWVERETY-
>bird|Leiothrix_lutea_A1_A0A7L1ZJU4
-------------GRDKYEPTATSEHGG-K--KKGK---K--ER--DMDELKKEVVMDDHKLSLDELHRKYGTDLSRGLTSARAAEILARDGPNALTPPPTTPEWVKFCRQLFGGFSLLLWIGAILCFLAYGIQSLM-EEEPNNDNLYLGIVLAAVVIITGCFSYYQEAKSSKIMESFKNLVPQQALVVRNGEKMSINAEGVVVGDLVEVKGGDRIPADLRIISAHGCKVDNSSLTGESEPQTRSPDFSHENPLETRNIAFFSTNCVEGTARGIVISTGDRTVMGRIASLASGLEGGKTPIAMEIEHFIHLITGVAVFLGVSFFILSLILEYTWLEAVIFLIGIIVANVPEGLLATVTVCLTLTAKRMARKNCLVKNLEAVETLGSTSTICSDKTGTLTQNRMTVAHMWFDNQIHEADTTENQSGASFDKSSATWTALSRIAGLCNRAVFQAGQENVPILKRAVAGDASESALLKCIELCCGSVKEMRERYPKVVEIPFNSTNKYQLSIHKNANPSESRYLLVMKGAPERILDRCSTILIHGKEQPLDEEMKDAFQNAYLELGGLGERVLGFCHLALPDDQFPEGFQFDTDDLNFPVDKLCFVGLMSMIDPPRAAVPDAVGKCRSAGIKVIMVTGDHPITAKAIAKGVGIISEGNETVEDIAARLNIPVSQVNPRDAKACVVHGSDLKDMTSEQLDDILLHHTEIVFARTSPQQKLIIVEGCQRQGAIVAVTGDGVNDSPALKKADIGVAMGIAGSDVSKQAADMILLDDNFASIVTGVEEGRLIFDNLKKSIAYTLTSNIPEITPFLIFIIANIPLPLGTVTILCIDLGTDMVPAISLAYEQAESDIMKRQPRNPKTDKLVNERLISMAYGQIGMIQALGGFFTYFVIMAENGFWPSGLLGIRVQWDDRWINDVEDSYGQQWTYEQRKIVEFTCHTAFFVSIVVVQWADLIICKTRRNSVFQQGMKNKILIFGLFEETALAAFLSYCPGMDVALRMYPLKPTWWFCAFPYSLLIFVYDEVRKLIIRRNPGGWVERETY-
>bird|Leucopsar_rothschildi_A1_A0A7K8E247
-----------A-GRDKYEPTATSEHGG-K--KKGK---K--ER--DMDELKKEVVMDDHKLSLDELHRKYGTDLSRGLTSARAAEILARDGPNALTPPPTTPEWVKFCRQLFGGFSLLLWIGAILCFLAYGIQSLM-EEEPNNDNLYLGIVLAAVVIITGCFSYYQEAKSSKIMESFKNLVPQQALVVRNGEKMSINAEGVVVGDLVEVKGGDRIPADLRIISAHGCKVDNSSLTGESEPQTRSPDFSHENPLETRNIAFFSTNCVEGTARGIVISTGDRTVMGRIASLASGLEGGKTPIAMEIEHFIHLITGVAVFLGVSFFILSLILEYTWLEAVIFLIGIIVANVPEGLLATVTVCLTLTAKRMARKNCLVKNLEAVETLGSTSTICSDKTGTLTQNRMTVAHMWFDNQIHEADTTENQSGASFDKSSATWTALSRIAGLCNRAVFQAGQENVPILKRAVAGDASESALLKCIELCCGSVKEMRERYPKVVEIPFNSTNKYQLSIHKNANPSESRYLLVMKGAPERILDRCSTILIHGKEQPLDEEMKDAFQNAYLELGGLGERVLGFCHLALPDDQFPDGFQFDTDDLNFPVDKLCFVGLMSMIDPPRAAVPDAVGKCRSAGIKVIMVTGDHPITAKAIAKGVGIISEGNETVEDIAARLNIPVSQVNPRDAKACVVHGSDLKDMTSEQLDDILLHHTEIVFARTSPQQKLIIVEGCQRQGAIVAVTGDGVNDSPALKKADIGVAMGIAGSDVSKQAADMILLDDNFASIVTGVEEGRLIFDNLKKSIAYTLTSNIPEITPFLIFIIANIPLPLGTVTILCIDLGTDMAPAISLAYEQAESDIMKRQPRNPKTDKLVNERLISMAYGQIGMIQALGGFFTYFVIMAENGFWPSGLLGIRVQWDDRWINDVEDSYGQQWTYEQRKIVEFTCHTAFFVSIVVVQWADLIICKTRRNSVFQQGMKNKILIFGLFEETALAAFLSYCPGMDVALRMYPLKPTWWFCAFPYSLLIFVYDEVRKLIIRRNPGGWVERETY-
>bird|Locustella_ochotensis_A1_A0A7L1RAM9
-----------A-GRDKYEPTATSEHGG-K--KKGK---K--ER--DMDELKKEVVMDDHKLSLDELHRKYGTDLSRGLTSARAAEILARDGPNALTPPPTTPEWVKFCRQLFGGFSLLLWIGAILCFLAYGIQSLM-EEEPNNDNLYLGIVLAAVVIITGCFSYYQEAKSSKIMESFKNLVPQQALVVRNGEKMSINAEGVVVGDLVEVKGGDRIPADLRIISAHGCKVDNSSLTGESEPQTRSPDFSHENPLETRNIAFFSTNCVEGTARGIVISTGDRTVMGRIASLASGLEGGKTPIAMEIEHFIHLITGVAVFLGVSFFILSLILEYTWLEAVIFLIGIIVANVPEGLLATVTVCLTLTAKRMARKNCLVKNLEAVETLGSTSTICSDKTGTLTQNRMTVAHMWFDNQIHEADTTENQSGASFDKSSATWSALSRIAGLCNRAVFQAGQENVPILKRAVAGDASESALLKCIELCCGSVKEMRERYPKVVEIPFNSTNKYQLSIHKNANPSESRYLLVMKGAPERILDRCSTILIHGKEQPLDEEMKDAFQNAYLELGGLGERVLGFCHLALPDDQFPEGFQFDTDDLNFPVDKLCFVGLMSMIDPPRAAVPDAVGKCRSAGIKVIMVTGDHPITAKAIAKGVGIISEGNETVEDIAARLNIPVSQVNPRDAKACVVHGSDLKDMTSEQLDDILLHHTEIVFARTSPQQKLIIVEGCQRQGAIVAVTGDGVNDSPALKKADIGVAMGIAGSDVSKQAADMILLDDNFASIVTGVEEGRLIFDNLKKSIAYTLTSNIPEITPFLIFIIANIPLPLGTVTILCIDLGTDMVPAISLAYEQAESDIMKRQPRNPKTDKLVNERLISMAYGQIGMIQALGGFFTYFVIMAENGFWPSGLLGIRVQWDDRWINDVEDSYGQQWTYEQRKIVEFTCHTAFFVSIVVVQWADLIICKTRRNSVFQQGMKNKILIFGLFEETALAAFLSYCPGMDVALRMYPLKPTWWFCAFPYSLLIFVYDEVRKLIIRRNPGGWVERETY-
>bird|Loxia_leucoptera_A1_A0A7K9GB69
-----------A-GRDKYEPTATSEHGG-K--KKGKKERK--ER--DMDELKKEVVMDDHKLSLDELHRKYGTDLNRGLTPARAAEILARDGPNALTPPPTTPEWVKFCRQLFGGFSLLLWIGAILCFLAYGIQSLM-EEEPNNDNLYLGIVLAAVVIITGCFSYYQEAKSSKIMESFKNLVPQQALVVRNGEKMSINAEGVVVGDLVEVKGGDRIPADLRIISAHGCKVDNSSLTGESEPQTRSPDFSHENPLETRNIAFFSTNCVEGTARGIVISTGDRTVMGRIASLASGLEGGKTPIAMEIEHFIHLITGVAVFLGVSFFILSLILEYTWLEAVIFLIGIIVANVPEGLLATVTVCLTLTAKRMARKNCLVKNLEAVETLGSTSTICSDKTGTLTQNRMTVAHMWFDNQIHEADTTENQSGASFDKSSATWTALSRIAGLCNRAVFQAGQENVPILKRAVAGDASESALLKCIELCCGSVKQMRERYPKVVEIPFNSTNKYQLSIHKNANPSESRYLLVMKGAPERILDRCSTILIHGKEQPLDEEMKDAFQNAYLELGGLGERVLGFCHLALPDDQFPDGFQFDTDDLNFPVEKLCFVGLMSMIDPPRAAVPDAVGKCRSAGIKVIMVTGDHPITAKAIAKGVGIISEGNETVEDIAARLNIPVSQVNPRDAKACVVHGSDLKDMTSEQLDDILLHHTEIVFARTSPQQKLIIVEGCQRQGAIVAVTGDGVNDSPALKKADIGVAMGIAGSDVSKQAADMILLDDNFASIVTGVEEGRLIFDNLKKSIAYTLTSNIPEITPFLIFIIANIPLPLGTVTILCIDLGTDMVPAISLAYEQAESDIMKRQPRNPKTDKLVNERLISMAYGQIGMIQALGGFFTYFVIMAENGFWPSGLLGIRVQWDDRWINDVEDSYGQQWTYEQRKIVEFTCHTAFFVSIVVVQWADLIICKTRRNSVFQQGMKNKILIFGLFEETALAAFLSYCPGMDVALRMYPLKPTWWFCAFPYSLLIFVYDEVRKLIIRRNPGGWVEKETY-
>bird|Machaerirhynchus_nigripectus_A1_A0A7K6IQ23
-----------A-GRDKYEPTATSEHGG-K--KKGK---K--ER--DMDELKKEVVMDDHKLSLDELHRKYGTDLSRGLTSARAAEILARDGPNALTPPPTTPEWVKFCRQLFGGFSLLLWIGAILCFLAYGIQSLM-EEEPNNDNLYLGIVLAAVVIITGCFSYYQEAKSSKIMESFKNLVPQQALVVRNGEKMSINAEGVVVGDLVEVKGGDRIPADLRIISAHGCKVDNSSLTGESEPQTRSPDFSHENPLETRNIAFFSTNCVEGTARGIVISTGDRTVMGRIASLASGLEGGKTPIAMEIEHFIHLITGVAVFLGVSFFILSLILEYTWLEAVIFLIGIIVANVPEGLLATVTVCLTLTAKRMARKNCLVKNLEAVETLGSTSTICSDKTGTLTQNRMTVAHMWFDNQIHEADTTENQSGASFDKTSATWTALSRIAGLCNRAVFQAGQENVPILKRAVAGDASESALLKCIELCCGSVKEMRERYPKVVEIPFNSTNKYQLSIHKNANPSESRYLLVMKGAPERILDRCSTILIHGKEQPLDEEMKDAFQNAYLELGGLGERVLGFCHLALPDDQFPDGFQFDTDDLNFPVDKLCFVGLMSMIDPPRAAVPDAVGKCRSAGIKVIMVTGDHPITAKAIAKGVGIISEGNETVEDIAARLNIPVSQVNPRDAKACVVHGSDLKDMTSEQLDDILLHHTEIVFARTSPQQKLIIVEGCQRQGAIVAVTGDGVNDSPALKKADIGVAMGIAGSDVSKQAADMILLDDNFASIVTGVEEGRLIFDNLKKSIAYTLTSNIPEITPFLIFIIANIPLPLGTVTILCIDLGTDMVPAISLAYEQAESDIMKRQPRNPKTDKLVNERLISMAYGQIGMIQALGGFFTYFVIMAENGFWPSGLLGIRVQWDDRWINDVEDSYGQQWTYEQRKIVEFTCHTAFFVSIVVVQWADLIICKTRRNSVFQQGMKNKILIFGLFEETALAAFLSYCPGMDVALRMYPLKPTWWFCAFPYSLLIFVYDEVRKLIIRRNPGGWVERETY-
>bird|Melanocharis_versteri_A1_A0A7K8A001
-------------GRDKYEPTATSEHGG-KKKKKGK---K--ER--DMDELKKEVVMDDHKLSLDELHRKYGTDLSRGLTSARAAEILARDGPNALTPPPTTPEWVKFCRQLFGGFSLLLWIGAILCFLAYGIQSLM-EEEPNKDNLYLGIVLAAVVIITGCFSYYQEAKSSKIMESFKNLVPQQALVVRNGEKMSINAEGVVVGDLVEVKGGDRIPADLRIISAHGCKVDNSSLTGESEPQTRSPDFSHENPLETRNIAFFSTNCVEGTARGIVISTGDRTVMGRIASLASGLEGGKTPIAMEIEHFIHLITGVAVFLGVSFFILSLILEYTWLEAVIFLIGIIVANVPEGLLATVTVCLTLTAKRMARKNCLVKNLEAVETLGSTSTICSDKTGTLTQNRMTVAHMWFDNQIHEADTTENQSGASFDKSSATWSALSRIAGLCNRAVFQAGQENVPILKRAVAGDASESALLKCIELCCGSVKEMRERYPKVVEIPFNSTNKYQLSIHKNANPSESRYLLVMKGAPERILDRCSTILIHGKEQPLDEEMKDAFQNAYLELGGLGERVLGFCHLALPDDQFPDGFQFDTDDLNFPVDKLCFVGLMSMIDPPRAAVPDAVGKCRSAGIKVIMVTGDHPITAKAIAKGVGIISEGNETVEDIAARLNIPVSQVNPRDAKACVVHGSDLKDMTSEQLDDILLHHTEIVFARTSPQQKLIIVEGCQRQGAIVAVTGDGVNDSPALKKADIGVAMGIAGSDVSKQAADMILLDDNFASIVTGVEEGRLIFDNLKKSIAYTLTSNIPEITPFLIFIIANIPLPLGTVTILCIDLGTDMVPAISLAYEQAESDIMKRQPRNPKTDKLVNERLISMAYGQIGMIQALGGFFTYFVIMAENGFWPSGLLGIRVQWDDRWINDVEDSYGQQWTYEQRKIVEFTCHTAFFVSIVVVQWADLIICKTRRNSVFQQGMKNKILIFGLFEETALAAFLSYCPGMDVALRMYPLKPTWWFCAFPYSLLIFVYDEVRKLIIRRNPGGWVEKETY-
>bird|Melospiza_melodia_A1_A0A7K4Q1D5
-----------A-GRDKYEPTATSEHGG-K--KKGK---K--ER--DMDELKKEVVMDDHKLSLDELHRKYGTDLNRGLTTARAEEILARDGPNALTPPPTTPEWVKFCKQLFGGFSLLLWIGAILCFLAYGIQSLM-EEEPNNDNLYLGIVLAAVVIITGCFSYYQEAKSSKIMESFKNLVPQQALVVRNGEKMSINAEGVVVGDLVEVKGGDRIPADLRIISAHGCKVDNSSLTGESEPQTRSPDFSHENPLETRNIAFFSTNCVEGTARGIVISTGDRTVMGRIASLASGLEGGKTPIAMEIEHFIHLITGVAVFLGVSFFILSLILEYTWLEAVIFLIGIIVANVPEGLLATVTVCLTLTAKRMARKNCLVKNLEAVETLGSTSTICSDKTGTLTQNRMTVAHMWFDNQIHEADTTENQSGASFDKSSATWTALSRIAGLCNRAVFQAGQENVPILKRAVAGDASESALLKCIELCCGSVKQMRERYPKVVEIPFNSTNKYQLSIHKNANPSESRYLLVMKGAPERILDRCSTILIHGKEQPLDEEMKDAFQNAYLELGGLGERVLGFCHLALPDDQFPEGFQFDTDDLNFPVEKLCFVGLMSMIDPPRAAVPDAVGKCRSAGIKVIMVTGDHPITAKAIAKGVGIISEGNETVEDIAARLNIPVSQVNPRDAKACVVHGSDLKDMTSEQLDDILLHHTEIVFARTSPQQKLIIVEGCQRQGAIVAVTGDGVNDSPALKKADIGVAMGIAGSDVSKQAADMILLDDNFASIVTGVEEGRLIFDNLKKSIAYTLTSNIPEITPFLIFIIANIPLPLGTVTILCIDLGTDMVPAISLAYEQAESDIMKRQPRNPKTDKLVNERLISMAYGQIGMIQALGGFFTYFVIMAENGFWPSGLLGLRVQWDDRWINDVEDSYGQQWTYEQRKIVEFTCHTAFFVSIVVVQWADLIICKTRRNSVFQQGMKNKILIFGLFEETALAAFLSYCPGMDVALRMYPLKPTWWFCAFPYSLLIFVYDEVRKLIIRRNPGGKNLLLTS-
>bird|Mohoua_ochrocephala_A1_A0A7K7XY05
-----------A-GRDKYEPTATSEHGG-K--KKGK---K--ER--DMDELKKEVVMDDHKLSLDELHRKYGTDLSRGLTSARAAEILARDGPNALTPPPTTPEWIKFCRQLFGGFSLLLWIGAILCFLAYGIQSLM-EEEPNNDNLYLGIVLAAVVIITGCFSYYQEAKSSKIMESFKNLVPQQALVVRNGEKMSINAEGVVVGDLVEVKGGDRIPADLRIISAHGCKVDNSSLTGESEPQTRSPDFSHENPLETRNIAFFSTNCVEGTARGIVISTGDRTVMGRIASLASGLEGGKTPIAMEIEHFIHLITGVAVFLGVSFFILSLILEYTWLEAVIFLIGIIVANVPEGLLATVTVCLTLTAKRMARKNCLVKNLEAVETLGSTSTICSDKTGTLTQNRMTVAHMWFDNQIHEADTTENQSGASFDKSSATWTALSRIAGLCNRAVFQAGQENVPILKRAVAGDASESALLKCIELCCGSVKEMRERYPKVVEIPFNSTNKYQLSIHKNANPSESRYLLVMKGAPERILDRCSTILIHGKEQPLDEEMKDAFQNAYLELGGLGERVLGFCHLALPDDQFPEGFQFDTDDLNFPVDKLCFVGLMSMIDPPRAAVPDAVGKCRSAGIKVIMVTGDHPITAKAIAKGVGIISEGNETVEDIAARLNIPVSQVNPRDAKACVVHGSDLKDMTSEQLDDILLHHTEIVFARTSPQQKLIIVEGCQRQGAIVAVTGDGVNDSPALKKADIGVAMGIAGSDVSKQAADMILLDDNFASIVTGVEEGRLIFDNLKKSIAYTLTSNIPEITPFLIFIIANIPLPLGTVTILCIDLGTDMVPAISLAYEQAESDIMKRQPRNPKTDKLVNERLISMAYGQIGMIQALGGFFTYFVIMAENGFWPSGLLGIRVQWDDRWINDVEDSYGQQWTYEQRKIVEFTCHTAFFVSIVVVQWADLIICKTRRNSVFQQGMKNKILIFGLFEETALAAFLSYCPGMDVALRMYPLKPTWWFCAFPYSLLIFVYDEVRKLIIRRNPGG--------
>bird|Motacilla_alba_A1_A0A7K5C8G1
-----------A-GRDKYEPTATSEHGG-K--KKGK---K--ER--DMDELKKEVVMDDHKLSLDELHRKYGTDLNRGLTSARAAEILARDGPNALTPPPTTPEWVKFCRQLFGGFSLLLWIGAILCFLAYGIQSLM-EEEPNNDNLYLGIVLAAVVIITGCFSYYQEAKSSKIMESFKNLVPQQALVVRNGEKMSINAEGVVVGDLVEVKGGDRIPADLRIISAHGCKVDNSSLTGESEPQTRSPDFSHENPLETRNIAFFSTNCVEGTARGIVISTGDRTVMGRIASLASGLEGGKTPIAMEIEHFIHLITGVAVFLGVSFFILSLILEYTWLEAVIFLIGIIVANVPEGLLATVTVCLTLTAKRMARKNCLVKNLEAVETLGSTSTICSDKTGTLTQNRMTVAHMWFDNQIHEADTTENQSGASFDKSSATWTALSRIAGLCNRAVFQAGQENVPILKRAVAGDASESALLKCIELCCGSVKQMRERYPKVVEIPFNSTNKYQLSIHKNANPSESRYLLVMKGAPERILDRCSTILIHGKEQPLDEEMKDAFQNAYLELGGLGERVLGFCHLALPDDQFPDGFQFDTDDLNFPVDKLCFVGLMSMIDPPRAAVPDAVGKCRSAGIKVIMVTGDHPITAKAIAKGVGIISEGNETVEDIAARLNIPVSQVNPRDAKACVVHGSDLKDMTSEQLDDILLHHTEIVFARTSPQQKLIIVEGCQRQGAIVAVTGDGVNDSPALKKADIGVAMGIAGSDVSKQAADMILLDDNFASIVTGVEEGRLIFDNLKKSIAYTLTSNIPEITPFLIFIIANIPLPLGTVTILCIDLGTDMVPAISLAYEQAESDIMKRQPRNPKTDKLVNERLISMAYGQIGMIQALGGFFTYFVIMAENGFWPSGLLGIRVQWDDRWINDVEDSYGQQWTYEQRKIVEFTCHTAFFVSIVVVQWADLIICKTRRNSVFQQGMKNKILIFGLFEETALAAFLSYCPGMDVALRMYPLKPTWWFCAFPYSLLIFVYDEVRKLIIRRNPGG--------
>bird|Myiagra_hebetior_A1_A0A7K9IIR6
-----------A-GRDKYEPTATSEHGG-K--KKGK---K--ER--DMDELKKEVVMDDHKLSLDELHRKYGTDLSRGLTSARAAEILARDGPNALTPPPTTPEWVKFCRQLFGGFSLLLWIGAILCFLAYGIQSLM-DEEPNNDNLYLGIVLAAVVIITGCFSYYQEAKSSKIMESFKNLVPQQALVVRNGEKMSINAEGVVVGDLVEVKGGDRIPADLRIISAHGCKVDNSSLTGESEPQTRSPDFSHENPLETRNIAFFSTNCVEGTARGIVISTGDRTVMGRIASLASGLEGGKTPIAMEIEHFIHLITGVAVFLGVSFFILSLILEYTWLEAVIFLIGIIVANVPEGLLATVTVCLTLTAKRMARKNCLVKNLEAVETLGSTSTICSDKTGTLTQNRMTVAHMWFDNQIHEADTTENQSGASFDKSSATWTALSRIAGLCNRAVFQAGQENVPILKRAVAGDASESALLKCIELCCGSVKEMRERYPKVVEIPFNSTNKYQLSIHKNANPSESRYLLVMKGAPERILDRCSTILIHGKEQPLDEEMKDAFQNAYLELGGLGERVLGFCHLALPDDQFPDGFQFDTDDLNFPVDKLCFVGLMSMIDPPRAAVPDAVGKCRSAGIKVIMVTGDHPITAKAIAKGVGIISEGNETVEDIAARLNIPVSQVNPRDAKACVVHGSDLKDMTSEQLDDILLHHTEIVFARTSPQQKLIIVEGCQRQGAIVAVTGDGVNDSPALKKADIGVAMGIAGSDVSKQAADMILLDDNFASIVTGVEEGRLIFDNLKKSIAYTLTSNIPEITPFLIFIIANIPLPLGTVTILCIDLGTDMVPAISLAYEQAESDIMKRQPRNPKTDKLVNERLISMAYGQIGMIQALGGFFTYFVIMAENGFWPSGLLGIRVQWDDRWINDVEDSYGQQWTYEQRKIVEFTCHTAFFVSIVVVQWADLIICKTRRNSVFQQGMKNKILIFGLFEETALAAFLSYCPGMDVALRMYPLKPTWWFCAFPYSLLIFVYDEVRKLIIRRNPGGWVERETY-
>bird|Mystacornis_crossleyi_A1_A0A7L2SFX1
-----------A-GRDKYEPTATSEHGG-K--KKGK---K--ER--DMDELKKEVVMDDHKLSLDELHRKYGTDLSRGLTTARAAEILARDGPNALTPPPTTPEWVKFCRQLFGGFSLLLWIGAILCFLAYGIQSLM-DEEPNNDNLYLGIVLAAVVIITGCFSYYQEAKSSKIMESFKNLVPQQALVVRNGEKMSINAEGVVVGDLVEVKGGDRIPADLRIISAHGCKVDNSSLTGESEPQTRSPDFSHENPLETRNIAFFSTNCVEGTARGIVISTGDRTVMGRIASLASGLEGGKTPIAMEIEHFIHLITGVAVFLGVSFFILSLILEYTWLEAVIFLIGIIVANVPEGLLATVTVCLTLTAKRMARKNCLVKNLEAVETLGSTSTICSDKTGTLTQNRMTVAHMWFDNQIHEADTTENQSGASFDKSSATWTALSRIAGLCNRAVFQAGQENVPILKRAVAGDASESALLKCIELCCGSVKEMRERYPKVVEIPFNSTNKYQLSIHKNANPSESRYLLVMKGAPERILDRCSTILIHGKEQPLDEEMKDAFQNAYLELGGLGERVLGFCHLALPDDQFPDGFQFDTDDLNFPVDKLCFVGLMSMIDPPRAAVPDAVGKCRSAGIKVIMVTGDHPITAKAIAKGVGIISEGNETVEDIAARLNIPVSQVNPRDAKACVVHGSDLKDMTTEQLDDILLHHTEIVFARTSPQQKLIIVEGCQRQGAIVAVTGDGVNDSPALKKADIGVAMGIAGSDVSKQAADMILLDDNFASIVTGVEEGRLIFDNLKKSIAYTLTSNIPEITPFLIFIIANIPLPLGTVTILCIDLGTDMVPAISLAYEQAESDIMKRQPRNPKTDKLVNERLISMAYGQIGMIQALGGFFTYFVIMAENGFWPSGLLGIRVQWDDRWINDVEDSYGQQWTYEQRKIVEFTCHTAFFVSIVVVQWADLIICKTRRNSVFQQGMKNKILIFGLFEETALAAFLSYCPGMDVALRMYPLKPTWWFCAFPYSLLIFVYDEVRKLIIRRNPGG--------
>bird|Nyctibius_bracteatus_A1_A0A7K8SMY7
-----------A-GRDKYEPTATSEHGA--KKKKGK---K--ER--DMDELKKEVSMDDHKLSLDELHRKYGTDLSRGLTSARAAEILARDGPNALTPPPTTPEWVKFCRQLFGGFSLLLWIGAILCFLAYGIQSVM-EEEANNDNLYLGVVLAAVVIITGCFSYYQEAKSSKIMESFKNMVPQQALVVRNGEKISINAEGVVVGDLVEVKGGDRIPADLRIISAHGCKVDNSSLTGESEPQTRSPDFSNENPLETRNIAFFSTNCVEGTARGIVISTGDRTVMGRIASLASGLEGGKTPIAMEIEHFIHLITGVAVFLGVSFFILSLILEYTWLEAVIFLIGIIVANVPEGLLATVTVCLTLTAKRMARKNCLVKNLEAVETLGSTSTICSDKTGTLTQNRMTVAHMWFDNQIHEADTTENQSGASFDKSSATWGALSRVAGLCNRAVFQANQENVPILKRAVAGDASESALLKCIELCCGSVKEMRDRNPKVVEIPFNSTNKYQLSIHKNANPSESRYLLVMKGAPERILDRCSTILIHGKEQPLDEEMKDAFQNAYLELGGLGERVLGFCHLALPDDQFPEGFQFDTDDVNFPVDKLCFVGLMSMIDPPRAAVPDAVGKCRSAGIKVIMVTGDHPITAKAIAKGVGIISEGNETVEDIAARLNIPVSQVNPRDAKACVVHGSDLKDMTSEQLDDILIHHTEIVFARTSPQQKLIIVEGCQRQGAIVAVTGDGVNDSPALKKADIGVAMGIAGSDVSKQAADMILLDDNFASIVTGVEEGRLIFDNLKKSIAYTLTSNIPEITPFLIFIIANIPLPLGTVTILCIDLGTDMVPAISLAYEQAESDIMKRQPRNPKTDKLVNERLISMAYGQIGMIQALGGFFTYFVIMAENGFWPSGLLGLRIQWDDRWINDVEDSYGQQWTYEQRKIVEFTCHTAFFVSIVVVQWADLIICKTRRNSVFQQGMKNKILIFGLFEETALAAFLSYCPGMDVALRMYPLKPTWWFCAFPYSLLIFLYDEVRKLIIRRNPGG--------
>bird|Nyctibius_grandis_A1_A0A7L2H015
-----------A-GRDKYEPTATSEHGA--KKKKGK---K--EK--DMDELKKEVSMDDHKLSLDELHRKYGTDLSRGLTPARAAEILARDGPNALTPPPTTPEWVKFCRQLFGGFSLLLWIGAILCFLAYGIQSVM-EEEANNDNLYLGVVLAAVVIITGCFSYYQEAKSSKIMESFKNMVPQQALVVRNGEKISINAEGVVVGDLVEVKGGDRIPADLRIISAHGCKVDNSSLTGESEPQTRSPDFSNENPLETRNIAFFSTNCVEGTARGIVISTGDRTVMGRIASLASGLEGGKTPIAMEIEHFIHLITGVAVFLGVSFFILSLILEYTWLEAVIFLIGIIVANVPEGLLATVTVCLTLTAKRMARKNCLVKNLEAVETLGSTSTICSDKTGTLTQNRMTVAHMWFDNQIHEADTTENQSGASFDKSSATWSALSRVAGLCNRAVFQANQENVPILKRAVAGDASESALLKCIELCCGSVKEMRDRYPKVVEIPFNSTNKYQLSIHKNANPSESRYLLVMKGAPERILDRCSTILIHGKEQPLDEEMKDAFQNAYLELGGLGERVLGFCHLALPDEQFPEGFQFDTDDVNFPVDKLCFVGLMSMIDPPRAAVPDAVGKCRSAGIKVIMVTGDHPITAKAIAKGVGIISEGNETVEDIAARLNIPVSQVNPRDAKACVVHGSDLKDMTSEQLDDILIHHTEIVFARTSPQQKLIIVEGCQRQGAIVAVTGDGVNDSPALKKADIGVAMGIAGSDVSKQAADMILLDDNFASIVTGVEEGRLIFDNLKKSIAYTLTSNIPEITPFLIFIIANIPLPLGTVTILCIDLGTDMVPAISLAYEQAESDIMKRQPRNPKTDKLVNERLISMAYGQIGMIQALGGFFTYFVIMAENGFWPSGLLGLRIQWDDRWINDVEDSYGQQWTYEQRKIVEFTCHTAFFVSIVVVQWADLIICKTRRNSVFQQGMKNKILIFGLFEETALAAFLSYCPGMDVALRMYPLKPTWWFCAFPYSLLIFLYDEVRKLIIRRNPGGWVEKETY-
>bird|Nyctiprogne_leucopyga_A1_A0A7L4BQ57
-----------A-GRDKYEPTATSEHGT--KKKKGK---K--ER--DMDELKKEVSMDDHKLSLDELHRKYGTDLSRGLTSARAAEILARDGPNALTPPPTTPEWVKFCRQLFGGFSLLLWIGAILCFLAYGIQSVM-GEEPNNDNLYLGVVLSAVVIITGCFSYYQEAKSSKIMESFKNMVPQQALVVRNGEKISINAEGVVVGDLVEVKGGDRIPADLRIISAHGCKVDNSSLTGESEPQTRSPDFSNDNPLETRNIAFFSTNCVEGTARGIVISTGDRTVMGRIASLASGLEGGKTPIAVEIEHFIHLITGVAVFLGVSFFILSLILEYTWLEAVIFLIGIIVANVPEGLLATVTVCLTLTAKRMARKNCLVKNLEAVETLGSTSTICSDKTGTLTQNRMTVAHMWFDNQIHEADTTENQSGASFDKSSATWGALSRVAGLCNRAVFQANQENVPILKRAVAGDASESALLKCIELCCGPVKEMRERYPKVVEIPFNSTNKYQLSIHKNANPSESRYLLVMKGAPERILDRCSTILIHGKEQPLDEEMKDAFQNAYLELGGLGERVLGFCHLALPDDQFPEGFQFDTDEVNFPVDKLCFVGLMSMIDPPRAAVPDAVGKCRSAGIKVIMVTGDHPITAKAIAKGVGIISEGNETVEDIAARLNIPVSQVNPRDAKACVVHGSDLKDMTSEQLDDILIHHTEIVFARTSPQQKLIIVEGCQRQGAIVAVTGDGVNDSPALKKADIGVAMGIAGSDVSKQAADMILLDDNFASIVTGVEEGRLIFDNLKKSIAYTLTSNIPEITPFLIFIIANIPLPLGTVTILCIDLGTDMVPAISLAYEQAESDIMKRQPRNPKTDKLVNERLISMAYGQIGMIQALGGFFTYFVIMAENGFLPSGLLGLRVQWDDRWVNDVEDSYGQQWTYEQRKIVEFTCHTAFFVSIVVVQWADLIICKTRRNSVFQQGMKNKILIFGLFEETALAAFLSYCPGMDVALRMYPLKPTWWFCAFPYSLLIFLYDEVRKLIIRRNPGGWVEKETY-
>bird|Oceanites_oceanicus_A1_A0A7K8TPC2
-----------A-GRDKYEPTATSEHGA--KKKKGK---K--ER--DMDELKKEVSMDDHKLSLDELHRKYGTDLSRGLTPARAAEILARDGPNSLTPPPTTPEWVKFCRQLFGGFSLLLWIGAILCFLAYGIQSVM-EEEPNNDNLYLGVVLAAVVIITGCFSYYQEAKSSKIMESFKNMVPQQALVVRNGEKMSINAEGVVVGDLVEVKGGDRIPADLRIISAHGCKVDNSSLTGESEPQTRSPDFSNENPLETRNIAFFSTNCVEGTARGIVISTGDRTVMGRIASLASGLEGGKTPIAMEIEHFIHLITGVAVFLGVSFFILSLILEYTWLEAVIFLIGIIVANVPEGLLATVTVCLTLTAKRMARKNCLVKNLEAVETLGSTSTICSDKTGTLTQNRMTVAHMWFDNQIHEADTTENQSGASFDKSSATWTALSRVAGLCNRAVFQASQENVPILKRAVAGDASESALLKCIELCCGSVKEMRERYPKVVEIPFNSTNKYQLSIHKNANPSESRYLLVMKGAPERILDRCSSILIHGKEQPLDEEMKDAFQNAYLELGGLGERVLGFCHLALPDDQFPEGFQFDTDEVNFPVDKLCFVGLMSMIDPPRAAVPDAVGKCRSAGIKVIMVTGDHPITAKAIAKGVGIISEGNETVEDIAARLNIPVSQVNPRDAKACVVHGSDLKDMTSEQLDDILLHHTEIVFARTSPQQKLIIVEGCQRQGAIVAVTGDGVNDSPALKKADIGVAMGIAGSDVSKQAADMILLDDNFASIVTGVEEGRLIFDNLKKSIAYTLTSNIPEITPFLIFIIANIPLPLGTVTILCIDLGTDMVPAISLAYEQAESDIMKRQPRNPKTDKLVNERLISMAYGQIGMIQALGGFFTYFVIMAENGFWPSGLLGIRVQWDDRWVNDVEDSYGQQWTYEQRKIVEFTCHTAFFVSIVVVQWADLIICKTRRNSVFQQGMKNKILIFGLFEETALAAFLSYCPGMDVALRMYPLKPTWWFCAFPYSLLIFLYDEVRKLIIRRNPGGKNTLL---
>bird|Odontophorus_gujanensis_A1_A0A7K9Z1R9
-----------A-GRDKYEPTATSEHGT--KKKKAK------ER--DMDELKKEVSMDDHKLSLDELHRKYGTDLSRGLTPARAAEILARDGPNTLTPPPTTPEWVKFCRQLFGGFSLLLWIGSLLCFLAYGITSVM-EGEQNSDNLYLGVVLAAVVIITGCFSYYQEAKSSKIMESFKNMVPQQALVIRNGEKMSINAEGVVVGDLVEVKGGDRIPADLRIISAHGCKVDNSSLTGESEPQTRSPDFSNENPLETRNIAFFSTNCVEGTARGIVISTGDRTVMGRIASLASGLEGGKTPIAMEIEHFIHLITGVAVFLGVSFFILSLILEYTWLEAVIFLIGIIVANVPEGLLATVTVCLTLTAKRMARKNCLVKNLEAVETLGSTSTICSDKTGTLTQNRMTVAHMWFDNQIHEADTTENQSGASFDKSSATWAALSRVAGLCNRAVFQANQENVPILKRAVAGDASESALLKCIELCCGSVKEMRERYPKVVEIPFNSTNKYQLSIHKNANPSESRYLLVMKGAPERILDRCDSILIHGKVQPLDEEMKDSFQNAYLELGGLGERVLGFCHLALPDDQFPEGFQFDTDEVNFPVEKLCFVGLMSMIDPPRAAVPDAVGKCRSAGIKVIMVTGDHPITAKAIAKGVGIISEGNETVEDIAARLNIPVSQVNPRDAKACVVHGSDLKDMTSEQLDDILLHHTEIVFARTSPQQKLIIVEGCQRQGAIVAVTGDGVNDSPALKKADIGVAMGIAGSDVSKQAADMILLDDNFASIVTGVEEGRLIFDNLKKSIAYTLTSNIPEITPFLIFIIANIPLPLGTVTILCIDLGTDMVPAISLAYEQAESDIMKRQPRNPKTDKLVNERLISMAYGQIGMIQALGGFFTYFVIMAENGFWPSGLLGIRLQWDDRWINDVEDSYGQQWTFEQRKIVEFTCHTAFFVSIVVVQWADLIICKTRRNSVFQQGMKNKILIFGLFEETALAAFLSYCPGMDVALRMYPLKPTWWFCAFPYSLLIFLYDEIRKLIIRRNPGGKNVLLVS-
>bird|Onychorhynchus_coronatus_A1_A0A7K5ZGN9
-----------A-GRDKYEPTATSEHGG-K--KKGK---K--ER--DMDELKKEVVMDDHKLSLDELHRKYGTDLSRGLTSARAAEILARDGPNALTPPPTTPEWVKFCRQLFGGFSLLLWIGAILCFLAYGIQSLM-EEEANNDNLYLGVVLAAVVIITGCFSYYQEAKSSKIMESFKNLVPQQALVVRNGEKMSINAEGVVVGDLVEVKGGDRIPADLRIISAHGCKVDNSSLTGESEPQTRSPDFSHENPLETRNIAFFSTNCVEGTARGIVISTGDRTVMGRIASLASGLEGGKTPIAMEIEHFIHLITGVAVFLGVSFFILSLILEYTWLEAVIFLIGIIVANVPEGLLATVTVCLTLTAKRMARKNCLVKNLEAVETLGSTSTICSDKTGTLTQNRMTVAHMWFDNQIHEADTTENQSGASFDKSSATWSALSRIAGLCNRAVFQANQENVPILKRAVAGDASESALLKCIELCCGSVKEMRERNPKVVEIPFNSTNKYQLSIHKNANPSESRYLLVMKGAPERILDRCSTILIHGKEQPLDEEMKDAFQNAYLELGGLGERVLGFCHLALPDDQFPEGFQFDTDDLNFPVDKLCFVGLMSMIDPPRAAVPDAVGKCRSAGIKVIMVTGDHPITAKAIAKGVGIISEGNETVEDIAARLNIPVSQVNPRDAKACVVHGSDLKDMTSEQLDDILLHHTEIVFARTSPQQKLIIVEGCQRQGAIVAVTGDGVNDSPALKKADIGVAMGIAGSDVSKQAADMILLDDNFASIVTGVEEGRLIFDNLKKSIAYTLTSNIPEITPFLIFIIANIPLPLGTVTILCIDLGTDMVPAISLAYEQAESDIMKRQPRNPKTDKLVNERLISMAYGQIGMIQALGGFFTYFVIMAENGWWPTGLLGLRVQWDDRWINDVEDSYGQQWTYEQRKIVEFTCHTAFFVSIVVVQWADLIICKTRRNSVFQQGMKNKILIFGLFEETALAAFLSYCPGMDVALRMYPLKPTWWFCAFPYSLLIFLYDEVRKLIIRRNPGGKNMLLIY-
>bird|Oreocharis_arfaki_A1_A0A7K6K144
-----------A-GRDKYEPTATSEHGG-K--KKGK---K--ER--DMDELKKEVVMDDHKLSLDELHRKYGTDLNRGLTSARAEEILARDGPNALTPPPTTPEWVKFCRQLFGGFSLLLWIGAILCFLAYGIQSLM-EEEPNNDNLYLGVVLAAVVIITGCFSYYQEAKSSKIMESFKNLVPQQALVVRNGEKMSINAEGVVVGDLVEVKGGDRIPADLRIISAHGCKVDNSSLTGESEPQTRSPDFSHENPLETRNIAFFSTNCVEGTARGIVISTGDRTVMGRIASLASGLEGGKTPIAMEIEHFIHLITGVAVFLGVTFFILSLILEYTWLEAVIFLIGIIVANVPEGLLATVTVCLTLTAKRMARKNCLVKNLEAVETLGSTSTICSDKTGTLTQNRMTVAHMWFDNQIHEADTTENQSGASFDKSSATWTALSRIAGLCNRAVFQAGQDNVPILKRAVAGDASESALLKCIELCCGSVKELRERYPKVVEIPFNSTNKYQLSIHKNANPSESRYLLVMKGAPERILDRCSTILIHGKEQPLDEEMKDAFQNAYLELGGLGERVLGFCHLALPDDQFPDGFQFDTDDLNFPVDKLCFVGLMSMIDPPRAAVPDAVGKCRSAGIKVIMVTGDHPITAKAIAKGVGIISEGNETVEDIAARLNIPVSQVNPRDAKACVVHGSDLKDMTSEQLDDILLHHTEIVFARTSPQQKLIIVEGCQRQGAIVAVTGDGVNDSPALKKADIGVAMGIAGSDVSKQAADMILLDDNFASIVTGVEEGRLIFDNLKKSIAYTLTSNIPEITPFLIFIIANIPLPLGTVTILCIDLGTDMVPAISLAYEQAESDIMKRQPRNPKTDKLVNERLISMAYGQIGMIQALGGFFTYFVIMAENGFWPSGLLGIRVQWDDRWINDVEDSYGQQWTYEQRKIVEFTCHTAFFVSIVVVQWADLIICKTRRNSVFQQGMKNKILIFGLFEETALAAFLSYCPGMDVALRMYPLKPTWWFCAFPYSLLIFVYDEVRKLIIRRNPGG--------
>bird|Oreotrochilus_melanogaster_A1_A0A7L3N1V9
-----------A-GRDKYEPTATSEHGT--KKKKGK---K--ER--DMDELKKEVVMDDHKLTLDELHRKYGTDLSRGLTPARAAEILARDGPNSLTPPPTTPEWVKFCRQLFGGFSLLLWIGAILCFLAYGIQSVM-EEEPNNDNLYLGVVLAAVVIITGCFSYYQEAKSSKIMESFKNMVPQQALVVRNGEKLSINAEGVVVGDLVEVKGGDRIPADLRIISAHGCKVDNSSLTGESEPQTRSPDFSNENPLETRNIAFFSTNCVEGTARGIVISTGDRTVMGRIASLASGLEGGKTPIATEIEHFIHLITGVAVFLGVSFFILSLILEYTWLEAVIFLIGIIVANVPEGLLATVTVCLTLTAKRMARKNCLVKNLEAVETLGSTSTICSDKTGTLTQNRMTVAHMWFDNQIHEADTTENQSGASFDKSSATWTALSRVAGLCNRAVFQANQENVPILKRAVAGDASESALLKCIELCCGSVKEMRQRYPKVVEIPFNSTNKYQLSIHKNPNPSESRHLLVMKGAPERILDRCSTILIHGKEQPLDEEMKDSFQNAYLELGGLGERVLGFCHLAMPDDQFPEGFQFDTDEVNFPVDKLCFVGLMSMIDPPRAAVPDAVGKCRSAGIKVIMVTGDHPITAKAIAKGVGIISEGNETVEDIAARLNIPVSQVNPRDAKACVVHGSDLKDMTSEQLDDILTHHTEIVFARTSPQQKLIIVEGCQRQGAIVAVTGDGVNDSPALKKADIGVAMGIAGSDVSKQAADMILLDDNFASIVTGVEEGRLIFDNLKKSIAYTLTSNIPEITPFLIFIIANIPLPLGTVTILCIDLGTDMVPAISLAYEQAESDIMKRQPRNPRTDKLVNERLISMAYGQIGMIQALGGFFTYFVIMAENGFWPTGLLGIRVQWDDRWINDVEDSYGQQWTYEQRKVVEFTCHTAFFVSIVVVQWADLIICKTRRNSVFQQGMKNKILIFGLFEETALAAFLSYCPGMDVALRMYPLKPTWWFCAFPYSLLIFLYDEVRKLIIRRHPGGWVERETY-
>bird|Origma_solitaria_A1_A0A7K6CXF3
-----------A-GRDKYEPTATSEHGG-K--KKGK---K--ER--DMDELKKEVVMDDHKLSLDELHRKYGTDLSRGLTSARAAEILARDGPNALTPPPTTPEWVKFCRQLFGGFSLLLWIGAILCFLAYGIQSLM-EEEPNNDNLYLGIVLAAVVIITGCFSYYQEAKSSKIMESFKNLVPQQALVVRNGEKMSINAEGVVVGDLVEVKGGDRIPADLRIISAHGCKVDNSSLTGESEPQTRSPDFSHENPLETRNIAFFSTNCVEGTARGIVISTGDRTVMGRIASLASGLEGGKTPIAMEIEHFIHLITGVAVFLGVSFFILSLILEYTWLEAVIFLIGIIVANVPEGLLATVTVCLTLTAKRMARKNCLVKNLEAVETLGSTSTICSDKTGTLTQNRMTVAHMWFDNQIHEADTTENQSGASFDKSSATWSALSRIAGLCNRAVFQAGQENVPILKRAVAGDASESALLKCIELCCGSVKEMRERYPKVVEIPFNSTNKYQLSIHKNANPSESRYLLVMKGAPERILDRCSTILIHGKEQPLDEEMKDAFQNAYLELGGLGERVLGFCHLALPDDQFPDGFQFDTDDLNFPVDKLCFVGLMSMIDPPRAAVPDAVGKCRSAGIKVIMVTGDHPITAKAIAKGVGIISEGNETVEDIAARLNIPVSQVNPRDAKACVVHGSDLKDMTSEQLDDILLHHTEIVFARTSPQQKLIIVEGCQRQGAIVAVTGDGVNDSPALKKADIGVAMGIAGSDVSKQAADMILLDDNFASIVTGVEEGRLIFDNLKKSIAYTLTSNIPEITPFLIFIIANIPLPLGTVTILCIDLGTDMVPAISLAYEQAESDIMKRQPRNPKTDKLVNERLISMAYGQIGMIQALGGFFTYFVIMAENGFWPSGLLGIRVQWDDRWINDVEDSYGQQWTYEQRKIVEFTCHTAFFVSIVVVQWADLIICKTRRNSVFQQGMKNKILIFGLFEETALAAFLSYCPGMDVALRMYPLKPTWWFCAFPYSLLIFVYDEVRKLIIRRNPGG--------
>bird|Oriolus_oriolus_A1_A0A7L1PHR8
-----------A-GRDKYEPTATSEHGG-KKKKKGK---K--ER--DMDELKKEVTMDDHKLSLDELHRKYGTDLSRGLTTARAAEILARDGPNALTPPPTTPEWVKFCRQLFGGFSLLLWIGAILCFLAYGIRSLV-DEEVDNDNLYLGIVLAAVVIITGCFSYYQESKSSKIMESFKNLVPQQALVVRNGEKMSINAEGVVVGDLVEVKGGDRIPADLRIISAHGCKVDNSSLTGESEPQTRSPDFSHENPLETRNIAFFSTNCVEGTARGIVISTGDRTVMGRIASLASGLEGGKTPIAMEIEHFIHLITGVAVFLGVSFFILSLILEYTWLEAVIFLIGIIVANVPEGLLATVTVCLTLTAKRMARKNCLVKNLEAVETLGSTSTICSDKTGTLTQNRMTVAHMWFDNQIHEADTTENQSGASFDKSSATWTALSRIAGLCNRAVFQAGQENVPILKRAVAGDASESALLKCIELCCGSVKEMRERYPKVVEIPFNSTNKYQLSIHKNANPSESRYLLVMKGAPERILDRCSTILIHGKEQPLDEEMKDAFQNAYLELGGLGERVLGFCHLALPDDQFPEGFQFDTDELNFPVDKLCFVGLMSMIDPPRAAVPDAVGKCRSAGIKVIMVTGDHPITAKAIAKGVGIISEGNETVEDIAARLNIPVSQVNPRDAKACVVHGSDLKDMTSEQLDDILLHHTEIVFARTSPQQKLIIVEGCQRQGAIVAVTGDGVNDSPALKKADIGVAMGIAGSDVSKQAADMILLDDNFASIVTGVEEGRLIFDNLKKSIAYTLTSNIPEITPFLIFIIANIPLPLGTVTILCIDLGTDMVPAISLAYEQAESDIMKRQPRNPKTDKLVNERLISMAYGQIGMIQALGGFFTYFVIMAENGFWPSGLLGIRVQWDDRWINDVEDSYGQQWTYEQRKIVEFTCHTAFFVSIVVVQWADLIICKTRRNSVFQQGMKNKILIFGLFEETALAAFLSYCPGMDVALRMYPLKPTWWFCAFPYSLLIFVYDEVRKFIIRRNPGGWVEKETY-
>bird|Orthonyx_spaldingii_A1_A0A7K8GYY7
-----------A-GRDKYEPTATSEHGG-K--KKGK---K--ER--DMDELKKEVVMDDHKLSLDELHRKYGTDLSRGLTSARAAEILARDGPNALTPPPTTPEWVKFCRQLFGGFSLLLWIGAILCFLAYGIQSLM-EEEPNNDNLYLGIVLAAVVIITGCFSYYQEAKSSKIMESFKNLVPQQALVVRNGEKMSINAEGVVVGDLVEVKGGDRIPADLRIISAHGCKVDNSSLTGESEPQTRSPDFSHENPLETRNIAFFSTNCVEGTARGIVISTGDRTVMGRIASLASGLEGGKTPIAMEIEHFIHLITGVAVFLGVSFFILSLILEYTWLEAVIFLIGIIVANVPEGLLATVTVCLTLTAKRMARKNCLVKNLEAVETLGSTSTICSDKTGTLTQNRMTVAHMWFDNQIHEADTTENQSGASFDKSSATWSALSRIAGLCNRAVFQAGQENVPILKRAVAGDASESALLKCIELCCGSVKEMRERYPKVVEIPFNSTNKYQLSIHKNANPSESRYLLVMKGAPERILDRCSTILIHGKEQPLDEEMKDAFQNAYLELGGLGERVLGFCHLALPDDQFPDGFQFDTDDLNFPVDKLCFVGLMSMIDPPRAAVPDAVGKCRSAGIKVIMVTGDHPITAKAIAKGVGIISEGNETVEDIAARLNIPVSQVNPRDAKACVVHGSDLKDMTSEQLDDILLHHTEIVFARTSPQQKLIIVEGCQRQGAIVAVTGDGVNDSPALKKADIGVAMGIAGSDVSKQAADMILLDDNFASIVTGVEEGRLIFDNLKKSIAYTLTSNIPEITPFLIFIIANIPLPLGTVTILCIDLGTDMVPAISLAYEQAESDIMKRQPRNPKTDKLVNERLISMAYGQIGMIQALGGFFTYFVIMAENGFWPSGLLGIRVQWDDRWINDVEDSYGQQWTYEQRKIVEFTCHTAFFVSIVVVQWADLIICKTRRNSVFQQGMKNKILIFGLFEETALAAFLSYCPGMDVALRMYPLKPTWWFCAFPYSLLIFVYDEVRKLIIRRNPGGWVERETY-
>bird|Oxyruncus_cristatus_A1_A0A7L0ZHC5
-----------A-GRDKYEPTATSEHGG-K--KKGK---K--ER--DMDELKKEVAMDDHKLSLDELHRKYGTDLSRGLTSARAAEILARDGPNALTPPPTTPEWVKFCRQLFGGFSLLLWIGAILCFLAYGIQSLM-EEEANNDNLYLGVVLAAVVIITGCFSYYQEAKSSKIMESFKNLVPQQALVVRNGEKMSINAEGVVVGDLVEVKGGDRIPADLRIISAHGCKVDNSSLTGESEPQTRSPDFSHENPLETRNIAFFSTNCVEGTARGIVISTGDRTVMGRIASLASGLEGGKTPIAMEIEHFIHLITGVAVFLGVSFFILSLILEYTWLEAVIFLIGIIVANVPEGLLATVTVCLTLTAKRMARKNCLVKNLEAVETLGSTSTICSDKTGTLTQNRMTVAHMWFDNQIHEADTTENQSGASFDKSSATWSALSRIAGLCNRAVFQANQENVPILKRAVAGDASESALLKCIELCCGSVKEMRERYPKVVEIPFNSTNKYQLSIHKNANPSESRYLLVMKGAPERILDRCSTILIHGKEQPLDEEMKDAFQNAYLELGGLGERVLGFCHLALPDDQFPEGFQFDTDDLNFPVDKLCFVGLMSMIDPPRAAVPDAVGKCRSAGIKVIMVTGDHPITAKAIAKGVGIISEGNETVEDIAARLNIPVSQVNPRDAKACVVHGSDLKDMTSEQLDDILLHHTEIVFARTSPQQKLIIVEGCQRQGAIVAVTGDGVNDSPALKKADIGVAMGIAGSDVSKQAADMILLDDNFASIVTGVEEGRLIFDNLKKSIAYTLTSNIPEITPFLIFIIANIPLPLGTVTILCIDLGTDMVPAISLAYEQAESDIMKRQPRNPKTDKLVNERLISMAYGQIGMIQALGGFFTYFVIMAENGWWPSGLLGLRVQWDDRWINDVEDSYGQQWTYEQRKIVEFTCHTAFFVSIVVVQWADLIICKTRRNSVFQQGMKNKILIFGLFEETALAAFLSYCPGMDVALRMYPLKPTWWFCAFPYSLLIFVYDEVRKLIIRRNPGGWVERETY-
>bird|Pachycephala_philippiensis_A1_A0A7K9PNU7
-----------A-GRDKYEPTATSEHGG-K--KKGK---K--ER--DMDELKKEVVMDDHKLSLDELHRKYGTDLNRGLTSARAAEILARDGPNALTPPPTTPEWVKFCRQLFGGFSLLLWIGAILCFLAYGIQSLM-EEEPNNDNLYLGIVLAAVVIITGCFSYYQEAKSSKIMESFKNLVPQQALVVRNGEKMSINAEGVVVGDLVEVKGGDRIPADLRIISAHGCKVDNSSLTGESEPQTRSPDFSHENPLETRNIAFFSTNCVEGTARGIVISTGDRTVMGRIASLASGLEGGKTPIAMEIEHFIHLITGVAVFLGVSFFILSLILEYTWLEAVIFLIGIIVANVPEGLLATVTVCLTLTAKRMARKNCLVKNLEAVETLGSTSTICSDKTGTLTQNRMTVAHMWFDNQIHEADTTENQSGASFDKSSATWTALSRIAGLCNRAVFQAGQENVPILKRAVAGDASESALLKCIELCCGSVKEMRERNPKVVEIPFNSTNKYQLSIHKNANPSESRYLLVMKGAPERILDRCSTILIHGKEQPLDEEMKDAFQNAYLELGGLGERVLGFCHLALPDDQFPEGFQFDTDDLNFPVDKLCFVGLMSMIDPPRAAVPDAVGKCRSAGIKVIMVTGDHPITAKAIAKGVGIISEGNETVEDIAARLNIPVSQVNPRDAKACVVHGSDLKDMTSEQLDDILLHHTEIVFARTSPQQKLIIVEGCQRQGAIVAVTGDGVNDSPALKKADIGVAMGIAGSDVSKQAADMILLDDNFASIVTGVEEGRLIFDNLKKSIAYTLTSNIPEITPFLIFIIANIPLPLGTVTILCIDLGTDMVPAISLAYEQAESDIMKRQPRNPKTDKLVNERLISMAYGQIGMIQALGGFFTYFVIMAENGFWPSGLLGIRVQWDDRWINDVEDSYGQQWTYEQRKIVEFTCHTAFFVSIVVVQWADLIICKTRRNSVFQQGMKNKILIFGLFEETALAAFLSYCPGMDVALRMYPLKPTWWFCAFPYSLLIFVYDEVRKLIIRRNPGG--------
>bird|Pachyramphus_minor_A1_A0A7K5DSM4
-----------A-GRDKYEPTATSEHGG-K--KKGK---K--ER--DMDELKKEVVMDDHKLSLDELHRKYGTDLSRGLTSARAAEILARDGPNALTPPPTTPEWVKFCRQLFGGFSLLLWIGAILCFLAYGIQSLM-EEEANNDNLYLGVVLAAVVIITGCFSYYQEAKSSKIMESFKNLVPQQALVVRNGEKMSINAEGVVVGDLVEVKGGDRIPADLRIISAHGCKVDNSSLTGESEPQTRSPDFSHENPLETRNIAFFSTNCVEGTARGIVISTGDRTVMGRIASLASGLEGGKTPIAMEIEHFIHLITGVAVFLGVSFFILSLILEYTWLEAVIFLIGIIVANVPEGLLATVTVCLTLTAKRMARKNCLVKNLEAVETLGSTSTICSDKTGTLTQNRMTVAHMWFDNQIHEADTTENQSGASFDKSSSTWSALSRIAGLCNRAVFQANQENVPILKRAVAGDASESALLKCIELCCGSVKEMRDRYPKVVEIPFNSTNKYQLSIHKNANPSESRYLLVMKGAPERILDRCSTILIHGKEQPLDEEMKDAFQNAYLELGGLGERVLGFCHLALPDDQFPEGFQFDTDDLNFPVDKLCFVGLMSMIDPPRAAVPDAVGKCRSAGIKVIMVTGDHPITAKAIAKGVGIISEGNETVEDIAARLNIPVSQVNPRDAKACVVHGSDLKDMTSEQLDDILLHHTEIVFARTSPQQKLIIVEGCQRQGAIVAVTGDGVNDSPALKKADIGVAMGIAGSDVSKQAADMILLDDNFASIVTGVEEGRLIFDNLKKSIAYTLTSNIPEITPFLIFIIANIPLPLGTVTILCIDLGTDMVPAISLAYEQAESDIMKRQPRNPKTDKLVNERLISMAYGQIGMIQALGGFFTYFVIMAENGWWPSGLLGLRVQWDDRWINDVEDSYGQQWTYEQRKIVEFTCHTAFFVSIVVVQWADLIICKTRRNSVFQQGMKNKILIFGLFEETALAAFLSYCPGMDVALRMYPLKPTWWFCAFPYSLLIFMYDEVRKFIIRHNPGG--------
>bird|Pandion_halaetus_A1_A0A7L2WLW1
-----------A-GRDKYEPTATSEHGT--KKKKGK---K--ER--DMDELKKEVSME---------------PLFQGLTPARAAEILARDGPNSLTPPPTTPEWVKFCRQLFGGFSLLLWIGAILCFLAYGIQSVM-EEEPNKDNLYLGVVLAAVVIITGCFSYYQEAKSSKIMESFKNMVPQQALVVRNGEKISINAEGVVVGDLVEVKGGDRIPADLRIISAHGCKVDNSSLTGESEPQTRSPDFSNENPLETRNIAFFSTNCVEGTARGIVISTGDRTVMGRIASLASGLEGGKTPIAMEIEHFIHLITGVAVFLGVSFFILSLILEYTWLEAVIFLIGIIVANVPEGLLATVTVCLTLTAKRMARKNCLVKNLEAVETLGSTSTICSDKTGTLTQNRMTVAHMWFDNQIHEADTTENQSGASFDKSSATWSALSRVAGLCNRAVFQASQENVPILKRAVAGDASESALLKCIELCCGSVKEMRERYPKVVEIPFNSTNKYQLSIHKNANPSESRYLLVMKGAPERILDRCSTILIHGKEQPLDEEMKDAFQNAYLELGGLGERVLGFCHLALPDDQFPEGFQFDTDDVNFPVDKLCFVGLMSMIDPPRAAVPDAVGKCRSAGIKVIMVTGDHPITAKAIAKGVGIISEGNETVEDIAARLNIPVSQVNPRDAKACVVHGSDLKDMTSEQLDDILMHHTEIVFARTSPQQKLIIVEGCQRQGAIVAVTGDGVNDSPALKKADIGVAMGIAGSDVSKQAADMILLDDNFASIVTGVEEGRLIFDNLKKSIAYTLTSNIPEITPFLIFIIANIPLPLGTVTILCIDLGTDMVPAISLAYEQAESDIMKRQPRNPRTDKLVNERLISMAYGQIGMIQALGGFFTYFVIMAENGFWPSGLLGIRVQWDDRWVNDVEDSYGQQWTYEQRKIVEFTCHTAFFVSIVVVQWADLIICKTRRNSVFQQGMKNKILIFGLFEETALAAFLSYCPGMDVALRMYPLKPTWWFCAFPYSLLIFLYDEVRKLIIRRNPGG---KNTL-
>bird|Paradoxornis_webbianius_A1_A0A7K4TS43
-----------A-GRDKYEPTATSEHGG-K--KKGK---K--ER--DMDELKKEVVMDDHKLSLDELHRKYGTDLSRGLTSARAAEILARDGPNALTPPPTTPEWVKFCRQLFGGFSLLLWIGAILCFLAYGIQSLM-EEEPNNDNLYLGIVLAAVVIITGCFSYYQEAKSSKIMESFKNLVPQQALVVRNGEKMSINAEGVVVGDLVEVKGGDRIPADLRIISAHGCKVDNSSLTGESEPQTRSPDFSHENPLETRNIAFFSTNCVEGTARGIVISTGDRTVMGRIASLASGLEGGKTPIAMEIEHFIHLITGVAVFLGVSFFILSLILEYTWLEAVIFLIGIIVANVPEGLLATVTVCLTLTAKRMARKNCLVKNLEAVETLGSTSTICSDKTGTLTQNRMTVAHMWFDNQIHEADTTENQSGASFDKSSATWTALSRIAGLCNRAVFQAGQENVPILKRAVAGDASESALLKCIELCCGSVKEMRERYPKVVEIPFNSTNKYQLSIHKNANPSESRYLLVMKGAPERILDRCSTILIHGKEQPLDEEMKDAFQNAYLELGGLGERVLGFCHLALPDDQFPEGFQFDTDDLNFPVDKLCFVGLMSMIDPPRAAVPDAVGKCRSAGIKVIMVTGDHPITAKAIAKGVGIISEGNETVEDIAARLNIPVSQVNPRDAKACVVHGSDLKDMTSEQLDDILLHHTEIVFARTSPQQKLIIVEGCQRQGAIVAVTGDGVNDSPALKKADIGVAMGIAGSDVSKQAADMILLDDNFASIVTGVEEGRLIFDNLKKSIAYTLTSNIPEITPFLIFIIANIPLPLGTVTILCIDLGTDMVPAISLAYEQAESDIMKRQPRNPKTDKLVNERLISMAYGQIGMIQALGGFFTYFVIMAENGFWPSGLLGIRVQWDDRWINDVEDSYGQQWTYEQRKIVEFTCHTAFFVSIVVVQWADLIICKTRRNSVFQQGMKNKILIFGLFEETALAAFLSYCPGMDVALRMYPLKPTWWFCAFPYSLLIFVYDEVRKLIIRRNPGGWVERETY-
>bird|Pardalotus_punctatus_A1_A0A7L3I0L4
-----------A-GRDKYEPTATSEHGG-K--KKGK---K--ER--DMDELKKEVVMDDHKLSLDELHRKYGTDLSRGLTSARAAEILARDGPNALTPPPTTPEWVKFCRQLFGGFSLLLWIGAILCFLAYGIQSLM-EEEPNNDNLYLGIVLAAVVIITGCFSYYQEAKSSKIMESFKNLVPQQALVVRNGEKMSINAEGVVVGDLVEVKGGDRIPADLRIISAHGCKVDNSSLTGESEPQTRSPDFSHENPLETRNIAFFSTNCVEGTARGIVISTGDRTVMGRIASLASGLEGGKTPIAMEIEHFIHLITGVAVFLGVSFFILSLILEYTWLEAVIFLIGIIVANVPEGLLATVTVCLTLTAKRMARKNCLVKNLEAVETLGSTSTICSDKTGTLTQNRMTVAHMWFDNQIHEADTTENQSGASFDKSSATWSALSRIAGLCNRAVFQAGQENVPILKRAVAGDASESALLKCIELCCGSVKEMRERYPKVVEIPFNSTNKYQLSIHKNANPSESRYLLVMKGAPERILDRCSTILIHGKEQPLDEEMKDAFQNAYLELGGLGERVLGFCHLALPDDQFPDGFQFDTDDLNFPVDKLCFVGLMSMIDPPRAAVPDAVGKCRSAGIKVIMVTGDHPITAKAIAKGVGIISEGNETVEDIAARLNIPVSQVNPRDAKACVVHGSDLKDMTSEQLDDILLHHTEIVFARTSPQQKLIIVEGCQRQGAIVAVTGDGVNDSPALKKADIGVAMGIAGSDVSKQAADMILLDDNFASIVTGVEEGRLIFDNLKKSIAYTLTSNIPEITPFLIFIIANIPLPLGTVTILCIDLGTDMVPAISLAYEQAESDIMKRQPRNPKTDKLVNERLISMAYGQIGMIQALGGFFTYFVIMAENGFWPSGLLGIRVQWDDRWINDVEDSYGQQWTYEQRKIVEFTCHTAFFVSIVVVQWADLIICKTRRNSVFQQGMKNKILIFGLFEETALAAFLSYCPGMDVALRMYPLKPTWWFCAFPYSLLIFVYDEVRKLIIRRNPGG--------
>bird|Patagioenas_fasciata_monilis_A1_A0A1V4J2Z9
MG------KG-A-GRDKYEPTATSEHGT--NKKKGK---KKKER--DMDELKKEVSMDDHKLSLDELHRKYGTDLSRGLTTARAAEILARDGPNSLTPPPTTPEWVKFCRQLFGGFSLLLWIGAILCFLAYGIQSVM-EEEPNNDNLYLGVVLAAVVIITGCFSYYQEAKSSKIMESFKNMVPQQALVVRNGEKISINAEGVVVGDLVEVKGGDRIPADLRIISAHGCKVDNSSLTGESEPQTRSPDFSHENPLETRNIAFFSTNCVEGTARGIVISTGDRTVMGRIASLASGLEGGKTPIAMEIEHFIHLITGVAVFLGVTFFILSLILEYTWLEAVIFLIGIIVANVPEGLLATVTVCLTLTAKRMARKNCLVKNLEAVETLGSTSTICSDKTGTLTQNRMTVAHMWFDNQIHEADTTENQSGASFDKTSATWTALSRVAGLCNRAVFQANQENVPILKRAVAGDASESALLKCIELCCGSVKEMRERYPKVVEIPFNSTNKYQLSIHKNANPSESRYLLVMKGAPERILDRCSTILIHGKEQPLDEEMKDAFQNAYLELGGLGERVLGFCHLALPDDQFPEGFQFDTDEVNFPVDKLCFVGLMSMIDPPRAAVPDAVGKCRSAGIKVIMVTGDHPITAKAIAKGVGIISEGNETVEDIAARLNIPVSQVNPRDAKACVVHGTDLKDMTSEQLDDILTHHTEIVFARTSPQQKLIIVEGCQRQGAIVAVTGDGVNDSPALKKADIGVAMGIAGSDVSKQAADMILLDDNFASIVTGVEEGRLIFDNLKKSIAYTLTSNIPEITPFLIFIIANIPLPLGTVTILCIDLGTDMVPAISLAYEQAESDIMKRQPRNPKTDKLVNERLISMAYGQIGMIQALGGFFTYFVIMAENGFWPSGLLGIRVQWDDRWVNDVEDSYGQQWTYEQRKIVEFTCHTAFFVSIVVVQWADLIICKTRRNSVFQQGMKNKILIFGLFEETALAAFLSYCPGMDVALRMYPLKPTWWFCAFPYSLLIFLYDEIRKLIIRRNPGGWVEKETY-
>bird|Pedionomus_torquatus_A1_A0A7K6NYD9
-----------A-GRDKYEPTATSEHGA--KKKKGK---K--ER--DMDELKKEVTMDDHKLSLDELHRKYGTDLSRGLTPARAAEILARDGPNTLTPPPTTPEWVKFCRQLFGGFSLLLWIGAILCFLAYGIQSVM-EEEPNNDNLYLGVVLAAVVIITGCFSYYQEAKSSKIMESFKNMVPQQALVIRNGEKMSINAEGVVVGDLVEVKGGDRIPADLRIISAHGCKVDNSSLTGESEPQTRSPDFSNENPLETRNIAFFSTNCVEGTARGIVISTGDRTVMGRIASLASGLEGGKTPIAMEIEHFIHLITGVAVFLGVTFFILSLILEYTWLEAVIFLIGIIVANVPEGLLATVTVCLTLTAKRMARKNCLVKNLEAVETLGSTSTICSDKTGTLTQNRMTVAHMWFDNQIHEADTTENQSGASFDKSSATWTALSRVAGLCNRAVFQANQENVPILKRAVAGDASESALLKCIELCCGSVKEMRERYPKVVEIPFNSTNKYQLSIHKNANTSESRYLLVMKGAPERILDRCSTILIHGKEQPLDEEMKDAFQNAYLELGGLGERVLGFCHLALPDDQFPEGFQFDTDEVNFPVDKLCFVGLMSMIDPPRAAVPDAVGKCRSAGIKVIMVTGDHPITAKAIAKGVGIISEGNETVEDIAARLNIPVSQVNPRDAKACVVHGSDLKDMTSEQLDDILMHHTEIVFARTSPQQKLIIVEGCQRQGAIVAVTGDGVNDSPALKKADIGVAMGIAGSDVSKQAADMILLDDNFASIVTGVEEGRLIFDNLKKSIAYTLTSNIPEITPFLIFIIANIPLPLGTVTILCIDLGTDMVPAISLAYEQAESDIMKRQPRNPKTDKLVNERLISMAYGQIGMIQALGGFFTYFVIMAENGFWPSGLLGIRVQWDDRWVNDVEDSYGQQWTYEQRKIVEFTCHTAFFVSIVVVQWADLIICKTRRNSVFQQGMKNKILIFGLFEETALAAFLSYCPGMDVALRMYPLKPTWWFCAFPYSLLIFLYDEVRKLIIRRNPGGKNTLL---
>bird|Phasianus_colchicus_A1_A0A669QYN5
MG------KG-A-GRDKYEPTATSEHGT--KKKKAK------ER--DMDELKKEVSMDDHKLSLDELHRKYGTDLSRGLTTARAAEILARDGPNTLTPPPTTPEWVKFCRQLFGGFSLLLWIGSLLCFLAYGITSVM-EGEQNADNLYLGVVLAAVVIITGCFSYYQEAKSSKIMESFKNMVPQQALVVRNGEKMSINAEGVVVGDLVEVKGGDRIPADLRIISAHGCKVDNSSLTGESEPQTRSPDFSNENPLETRNIAFFSTNCVEGTARGIVISTGDRTVMGRIASLASGLEGGKTPIAMEIEHFIHLITGVAVFLGVSFFILSLILEYTWLEAVIFLIGIIVANVPEGLLATVTVCLTLTAKRMARKNCLVKNLEAVETLGSTSTICSDKTGTLTQNRMTVAHMWFDNQIHEADTTENQSGASFDKSSATWTALSRVAGLCNRAVFQANQENVPILKRAVAGDASESALLKCIELCCGSVKEMRERYPKVVEIPFNSTNKYQLSIHKNANPSESRYLLVMKGAPERILDRCDSILIHGKVQPLDEEMKDSFQNAYLELGGLGERVLGFCHLALPDDQFPEGFQFDTDEVNFPVEKLCFVGLMSMIDPPRAAVPDAVGKCRSAGIKVIMVTGDHPITAKAIAKGVGIISEGNETVEDIAARLNIPVSQVNPRDAKACVVHGSDLKDMTSEQLDDILLHHTEIVFARTSPQQKLIIVEGCQRQGAIVAVTGDGVNDSPALKKADIGVAMGIAGSDVSKQAADMILLDDNFASIVTGVEEGRLIFDNLKKSIAYTLTSNIPEITPFLIFIIANIPLPLGTVTILCIDLGTDMVPAISLAYEQAESDIMKRQPRNPKTDKLVNERLISMAYGQIGMIQALGGFFTYFVIMAENGFWPSGLVGIRLQWDDRWINDVEDSYGQQWTFEQRKIVEFTCHTAFFVSIVVVQWADLIICKTRRNSVFQQGMKNKILIFGLFEETALAAFLSYCPGMDVALRMYPLKPTWWFCAFPYSLLIFLYDEIRKLIIRRNPGGWVERETY-
>bird|Pheucticus_melanocephalus_A1_A0A7K7D204
-----------A-GRDKYEPTATSEHGG--KKKGKK------ER--DMDELKKEVVMDDHKLSLDELHRKYGTDLNRGLTSARAAEILARDGPNALTPPPTTPEWIKFCRQLFGGFSLLLWIGAILCFLAYAIETLV-NGEGNNDNLYLGIVLAAVVIVTGCFSYYQEAKSSKIMESFKNLVPQQALVVRNGEKMSINAEGVVVGDLVEVKGGDRIPADLRIISAHGCKVDNSSLTGESEPQTRSPDFSHENPLETRNIAFFSTNCVEGTAHGIVISTGDRTVMGRIASLASGLEGGKTPIAMEIEHFIHIITGVAVFLGVSFFILSLILEYTWLEAVIFLIGIIVANVPEGLLATVTVCLTLTAKRMARKNCLVKNLEAVETLGSTSTICSDKTGTLTQNRMTVAHMWFDNQIHEADTTENQSGASFDKSSATWTALSRIAGLCNRAVFQAGQENVPILKRAVAGDASESALLKCIELCCGSVKQMRERYPKVVEIPFNSTNKYQLSIHKNANPSESRYLLVMKGAPERILDRCSTILIHGKEQPLDEEMKDAFQNAYLELGGLGERVLGFCYLALPDDQFPEGFQFDTDDLNFPVDKLCFVGLMSMIDPPRAAVPDAVGKCRSAGIKVIMVTGDHPITAKAIAKGVGIISEGNETVEDIAARLNIPVSQVNPRDAKACVVHGSDLKDMTSEQLDDILLHHTEIVFARTSPQQKLIIVEGCQRQGAIVAVTGDGVNDSPALKKADIGVAMGIAGSDVSKQAADMILLDDNFASIVTGVEEGRLIFDNLKKSIAYTLTSNIPEITPFLIFIIANIPLPLGTVTILCIDLGTDMVPAISLAYEQAESDIMKRQPRNPKTDKLVNERLISMAYGQIGMIQALGGFFTYFVIMAENGFWPSGLLGLRVQWDDRWINDVEDSYGQQWTYEQRKIVEFTCHTAFFVSIVVVQWADLIICKTRRNSVFQQGMKNKILIFGLFEETALAAFLSYCPGMDVALRMYPLKLTWWFCAFPYSLLIFVYDEVRKLIIRRNPGG--------
>bird|Piprites_chloris_A1_A0A7L0JD81
-------------GRDKYEPTATSEHGG---KKKGK---K--ER--DMDELKKEVAMDDHKLSLDELHRKYGTDLSRGLTSARAAEILARDGPNALTPPPTTPEWVKFCRQLFGGFSLLLWIGAILCFLAYGIQSLM-EEEVNNDNLYLGIVLAAVVIITGCFSYYQEAKSSKIMESFKNLVPQQALVVRNGEKMSINAEGVVVGDLVEVKGGDRIPADLRIISAHGCKVDNSSLTGESEPQTRSPDFSHENPLETRNIAFFSTNCVEGTARGIVISTGDRTVMGRIASLASGLEGGKTPIAMEIEHFIHLITGVAVFLGVSFFILSLILEYTWLEAVIFLIGIIVANVPEGLLATVTVCLTLTAKRMARKNCLVKNLEAVETLGSTSTICSDKTGTLTQNRMTVAHMWFDNQIHEADTTENQSGASFDKSSATWGALSRIAGLCNRAVFQANQENVPILKRAVAGDASESALLKCIELCCGSVKEMRERYPKVVEIPFNSTNKYQLSIHKNANPSESRYLLVMKGAPERILDRCSTILIHGKEQPLDEEMKDSFQNAYLELGGLGERVLGFCHLALPDDQFPEGFQFDTDDLNFPVDKLCFVGLMSMIDPPRAAVPDAVGKCRSAGIKVIMVTGDHPITAKAIAKGVGIISEGNETVEDIAARLNIPVSQVNPRDAKACVVHGSDLKDMTSEQLDDILLHHTEIVFARTSPQQKLIIVEGCQRQGAIVAVTGDGVNDSPALKKADIGVAMGIAGSDVSKQAADMILLDDNFASIVTGVEEGRLIFDNLKKSIAYTLTSNIPEITPFLIFIIANIPLPLGTVTILCIDLGTDMVPAISLAYEQAESDIMKRQPRNPKTDKLVNERLISMAYGQIGMIQALGGFFTYFVIMAENGWLPSGLLGIRVQWDDRWINDVEDSYGQQWTYEQRKIVEFTCHTAFFVSIVVVQWADLIICKTRRNSVFQQGMKNKILIFGLFEETALAAFLSYCPGMDVALRMYPLKPTWWFCAFPYSLLIFVYDEVRKLIIRRNPGGWVERETY-
>bird|Ploceus_nigricollis_A1_A0A7L0YUJ3
-----------A-GRDKYEPTATSEHGG-K--KKGK---K--ER--DMDELKKEVVMDDHKLSLDELHRKYGTDLSRGLTTARAAEILARDGPNALTPPPTTPEWVKFCRQLFGGFSLLLWIGAILCFLAYGIQSLM-EEEPNNDNLYLGIVLAAVVIITGCFSYYQEAKSSKIMESFKNLVPQQALVVRNGEKMSINAEGVVVGDLVEVKGGDRIPADLRIISAHGCKVDNSSLTGESEPQTRSPDFSHENPLETRNIAFFSTNCVEGTARGIVISTGDRTVMGRIASLASGLEGGKTPIAMEIEHFIHLITGVAVFLGVSFFILSLILEYTWLEAVIFLIGIIVANVPEGLLATVTVCLTLTAKRMARKNCLVKNLEAVETLGSTSTICSDKTGTLTQNRMTVAHMWFDNQIHEADTTENQSGASFDKSSATWTALSRIAGLCNRAVFQAGQENVPILKRAVAGDASESALLKCIELCCGSVKQMRERYPKVVEIPFNSTNKYQLSIHKNANPSESRYLLVMKGAPERILDRCSTILIHGKEQPLDEEMKDAFQNAYLELGGLGERVLGFCHLALPDDQFPDGFQFDTDDLNFPVDKLCFVGLMSMIDPPRAAVPDAVGKCRSAGIKVIMVTGDHPITAKAIAKGVGIISEGNETVEDIAARLNIPVSQVNPRDAKACVVHGSDLKDMTSEQLDDILLHHTEIVFARTSPQQKLIIVEGCQRQGAIVAVTGDGVNDSPALKKADIGVAMGIAGSDVSKQAADMILLDDNFASIVTGVEEGRLIFDNLKKSIAYTLTSNIPEITPFLIFIIANIPLPLGTVTILCIDLGTDMVPAISLAYEQAESDIMKRQPRNPKTDKLVNERLISMAYGQIGMIQALGGFFTYFVIMAENGFWPSGLLGIRVQWDDRWINDVEDSYGQQWTYEQRKIVEFTCHTAFFVSIVVVQWADLIICKTRRNSVFQQGMKNKILIFGLFEETALAAFLSYCPGMDVALRMYPLKPTWWFCAFPYSLLIFVYDEVRKFIIRRNPGGWVERETY-
>bird|Pluvianellus_socialis_A1_A0A7L3CX88
-----------A-GRDKYEPTATSEHGT--KKKKGK---K--ER--DMDELKKEVSMDDHKLSLDELHRKYGTDLSRGLTSARAAEILARDGPNSLTPPPTTPEWVKFCRQLFGGFSLLLWIGAILCFLAYGIQSVM-EEEPNNDNLYLGVVLAAVVIITGCFSYYQEAKSSKIMESFKNMVPQQALVVRNGEKMSINAEGVVVGDLVEVKGGDRIPADLRIISAHGCKVDNSSLTGESEPQTRSPDFSNENPLETRNIAFFSTNCVEGTARGIVISTGDRTVMGRIASLASGLEGGKTPIAMEIEHFIHLITGVAVFLGVTFFILSLILEYTWLEAVIFLIGIIVANVPEGLLATVTVCLTLTAKRMARKNCLVKNLEAVETLGSTSTICSDKTGTLTQNRMTVAHMWFDNQIHEADTTENQSGASFDKSSATWTALSRVAGLCNRAVFQANQENVPILKRAVAGDASESALLKCIELCCGSVKEMRDRYPKVVEIPFNSTNKYQLSIHKNANTSESRYLLVMKGAPERILDRCSTILIHGKEQPLDEEMKDAFQNAYLELGGLGERVLGFCHLALPDDQFPEGFQFDTDEVNFPVDKLCFVGLMSMIDPPRAAVPDAVGKCRSAGIKVIMVTGDHPITAKAIAKGVGIISEGNETVEDIAARLNIPVSQVNPRDAKACVVHGSDLKDMTSEQLDDILMHHTEIVFARTSPQQKLIIVEGCQRQGAIVAVTGDGVNDSPALKKADIGVAMGIAGSDVSKQAADMILLDDNFASIVTGVEEGRLIFDNLKKSIAYTLTSNIPEITPFLIFIIANIPLPLGTVTILCIDLGTDMVPAISLAYEQAESDIMKRQPRNPKTDKLVNERLISMAYGQIGMIQALGGFFTYFVIMAENGFWPSGLLGIRVQWDDRWVNDVEDSYGQQWTYEQRKIVEFTCHTAFFVSIVVVQWADLIICKTRRNSVFQQGMKNKILIFGLFEETALAAFLSYCPGMDVALRMYPLKPTWWFCAFPYSLLIFLYDEVRKLIIRRNPGG--------
>bird|Poliptila_caerulea_A1_A0A7K5EP66
-----------A-GRDKYEPTATSEHGG-KKGKKGE---K--ER--DMDELKKEVVMDDHKLSLDELHRKYGTDLSRGLTSARAAEILARDGPNALTPPPTTPEWVKFCRQLFGGFSLLLWIGAILCFLAYGIQSLM-EEEPNKDNLYLGIVLAAVVIITGCFSYYQEAKSSKIMESFKNLVPQQALVVRNGEKMSINAEGVVVGDLVEVKGGDRIPADLRIISAHGCKVDNSSLTGESEPQTRSPDFSHENPLETRNIAFFSTNCVEGTARGIVISTGDRTVMGRIASLASGLEGGKTPIAMEIEHFIHLITGVAVFLGVSFFILSLILEYTWLEAVIFLIGIIVANVPEGLLATVTVCLTLTAKRMARKNCLVKNLEAVETLGSTSTICSDKTGTLTQNRMTVAHMWFDNQIHEADTTENQSGASFDKSSATWSALSRIAGLCNRAVFQAGQENVPILKRAVAGDASESALLKCIELCCGSVKEMRERYPKVVEIPFNSTNKYQLSIHKNANPSESRYLLVMKGAPERILDRCSTILIHGKEQPLDEEMKDAFQNAYLELGGLGERVLGFCHLALPDDQFPDGFQFDTDDLNFPVDKLCFVGLMSMIDPPRAAVPDAVGKCRSAGIKVIMVTGDHPITAKAIAKGVGIISEGNETVEDIAARLNIPVSQVNPRDAKACVVHGSDLKDMTSEQLDDILLHHTEIVFARTSPQQKLIIVEGCQRQGAIVAVTGDGVNDSPALKKADIGVAMGIAGSDVSKQAADMILLDDNFASIVTGVEEGRLIFDNLKKSIAYTLTSNIPEITPFLIFIIANIPLPLGTVTILCIDLGTDMVPAISLAYEQAESDIMKRQPRNPKTDKLVNERLISMAYGQIGMIQALGGFFTYFVIMAENGFWPSGLLGIRVQWDDRWINDVEDSYGQQWTYEQRKIVEFTCHTAFFVSIVVVQWADLIICKTRRNSVFQQGMKNKILIFGLFEETALAAFLSYCPGMDVALRMYPLKPTWWFCAFPYSLLIFVYDEVRKLIIRRNPGGWVERETY-
>bird|Pomatorhinus_ruficollis_A1_A0A7L4INS3
-----------A-GRDKYEPTATSEHGG-K--KKGK---K--ER--DMDELKKEVVMDDHKLSLDELHRKYGTDLSRGLTPARAAEILARDGPNALTPPPTTPEWIKFCRQLFGGFSLLLWIGAILCFLAYGIQSLM-EEEPNNDNLYLGIVLAAVVIITGCFSYYQEAKSSKIMESFKNLVPQQALVVRNGEKMSINAEGVVVGDLVEVKGGDRIPADLRIISAHGCKVDNSSLTGESEPQTRSPDFSHENPLETRNIAFFSTNCVEGTARGIVISTGDRTVMGRIASLASGLEGGKTPIAMEIEHFIHLITGVAVFLGVSFFILSLILEYTWLEAVIFLIGIIVANVPEGLLATVTVCLTLTAKRMARKNCLVKNLEAVETLGSTSTICSDKTGTLTQNRMTVAHMWFDNQIHEADTTENQSGASFDKSSATWTALSRIAGLCNRAVFQAGQENVPILKRAVAGDASESALLKCIELCCGSVKEMRERYPKVVEIPFNSTNKYQLSIHKNANPSESRYLLVMKGAPERILDRCSTILIHGKEQPLDEEMKDAFQNAYLELGGLGERVLGFCHLALPDDQFPEGFQFDTDDLNFPVDKLCFVGLMSMIDPPRAAVPDAVGKCRSAGIKVIMVTGDHPITAKAIAKGVGIISEGNETVEDIAARLNIPVSQVNPRDAKACVVHGSDLKDMTSEQLDDILLHHTEIVFARTSPQQKLIIVEGCQRQGAIVAVTGDGVNDSPALKKADIGVAMGIAGSDVSKQAADMILLDDNFASIVTGVEEGRLIFDNLKKSIAYTLTSNIPEITPFLIFIIANIPLPLGTVTILCIDLGTDMVPAISLAYEQAESDIMKRQPRNPKTDKLVNERLISMAYGQIGMIQALGGFFTYFVIMAENGFWPSGLLGIRVQWDDRWINDVEDSYGQQWTYEQRKIVEFTCHTAFFVSIVVVQWADLIICKTRRNSVFQQGMKNKILIFGLFEETALAAFLSYCPGMDVALRMYPLKPTWWFCAFPYSLLIFVYDEVRKLIIRRNPGG--------
>bird|Pomatostomus_ruficeps_A1_A0A7L2TN88
-----------A-GRDKYEPTATSEHGG-K--KKGK---K--ER--DMDELKKEVVMDDHKLSLDELHRKYGTDLSRGLTSARAAEILARDGPNALTPPPTTPEWVKFCRQLFGGFSLLLWIGAILCFLAYGIQSLM-EEEPNNDNLYLGVVLAAVVIITGCFSYYQEAKSSKIMESFKNLVPQQALVVRNGEKMSINAEGVVVGDLVEVKGGDRIPADLRIISAHGCKVDNSSLTGESEPQTRSPDFSHENPLETRNIAFFSTNCVEGTARGIVISTGDRTVMGRIASLASGLEGGKTPIAMEIEHFIHLITGVAVFLGVSFFILSLILEYTWLEAVIFLIGIIVANVPEGLLATVTVCLTLTAKRMARKNCLVKNLEAVETLGSTSTICSDKTGTLTQNRMTVAHMWFDNQIHEADTTENQSGASFDKSSATWSALSRIAGLCNRAVFQAGQENVPILKRAVAGDASESALLKCIELCCGSVKEMRERYPKVVEIPFNSTNKYQLSIHKNANPSESRYLLVMKGAPERILDRCSTILIHGKEQPLDEEMKDAFQNAYLELGGLGERVLGFCHLALPDDQFPDGFQFDTDDLNFPVDKLCFVGLMSMIDPPRAAVPDAVGKCRSAGIKVIMVTGDHPITAKAIAKGVGIISEGNETVEDIAARLNIPVSQVNPRDAKACVVHGSDLKDMTSEQLDDILLHHTEIVFARTSPQQKLIIVEGCQRQGAIVAVTGDGVNDSPALKKADIGVAMGIAGSDVSKQAADMILLDDNFASIVTGVEEGRLIFDNLKKSIAYTLTSNIPEITPFLIFIIANIPLPLGTVTILCIDLGTDMVPAISLAYEQAESDIMKRQPRNPKTDKLVNERLISMAYGQIGMIQALGGFFTYFVIMAENGFWPSGLLGIRVQWDDRWINDVEDSYGQQWTYEQRKIVEFTCHTAFFVSIVVVQWADLIICKTRRNSVFQQGMKNKILIFGLFEETALAAFLSYCPGMDVALRMYPLKPTWWFCAFPYSLLIFVYDEVRKLIIRRNPGGWVERETY-
>bird|Probosciger_aterrimus_A1_A0A7K5FB33
-----------A-GRDKYEPTATSEHGS--KKKGKK------ER--DMDELKKEVSIDDHKLSLDELHRKYGTDLSRGLTPARAAEILARDGPNALTPPPTTPEWVKFCRQLFGGFSLLLWIGAILCFLAYSIETMV-EEDSSNDNLYLGVVLAAVVIITGCFSYYQEAKSSKIMESFKNMVPQQALVVRNGEKMSINAEGVVVGDLVEVKGGDRIPADLRIISAHGCKVDNSSLTGESEPQTRSPDFSHENPLETRNIAFFSTNCVEGTARGIVINTGDRTVMGRIASLASGLEGGKTPIAVEIEHFIHLITGVAVFLGVSFFILSLILEYTWLEAVIFLIGIIVANVPEGLLATVTVCLTLTAKRMARKNCLVKNLEAVETLGSTSTICSDKTGTLTQNRMTVAHMWFDNQIHEADTTENQSGASFDKSSATWTALSRVAGLCNRAVFQANQENIPILKRAVAGDASESALLKCIELCCGSVKEMRERYPKVVEIPFNSTNKYQLSIHKNANPSESRYLLVMKGAPERILDRCSTILIHGKEQPLDEEMKDAFQNAYLELGGLGERVLGFCHLALPDDQFPEGFQFDTDELNFPVDKLCFVGLMSMIDPPRAAVPDAVGKCRSAGIKVIMVTGDHPITAKAIAKGVGIISEGNETVEDIAARLNIPVSQVNPRDAKACVVHGTDLKDMSSEQLDDILTHHTEIVFARTSPQQKLIIVEGCQRQGAIVAVTGDGVNDSPALKKADIGVAMGIAGSDVSKQAADMILLDDNFASIVTGVEEGRLIFDNLKKSIAYTLTSNIPEITPFLIFIIANIPLPLGTVTILCIDLGTDMVPAISLAYEQAESDIMKRQPRNPKTDKLVNERLISMAYGQIGMIQALGGFFTYFVIMAENGFWPSGLLGLRIQWEDRWINDVEDSYGQQWTYEQRKIVEFTCHTAFFVSIVVVQWADLIICKTRRNSVFQQGMKNKILIFGLFEETALAAFLSYCPGMDVALRMYPLKPTWWFCAFPYSLIIFLYDEIRKLIIRRNPGGWVEKETY-
>bird|Promerops_cafer_A1_A0A7K6X7U7
-----------A-GRDKYEPTATSEHGG-K--KKGK---K--ER--DMDELKKEVVMDDHKLSLDELHRKYGTDLSRGLTSARAAEILARDGPNALTPPPTTPEWVKFCRQLFGGFSLLLWIGAILCFLAYGIQSLM-EEEPNNDNLYLGVVLAAVVIITGCFSYYQEAKSSKIMESFKNLVPQQALVVRNGEKMSINAEGVVVGDLVEVKGGDRIPADLRIISAHGCKVDNSSLTGESEPQTRSPDFSHENPLETRNIAFFSTNCVEGTARGIVISTGDRTVMGRIASLASGLEGGKTPIAMEIEHFIHLITGVAVFLGVSFFILSLILEYTWLEAVIFLIGIIVANVPEGLLATVTVCLTLTAKRMARKNCLVKNLEAVETLGSTSTICSDKTGTLTQNRMTVAHMWFDNQIHEADTTENQSGASFDKSSATWTALSRIAGLCNRAVFQAGQENVPILKRAVAGDASESALLKCIELCCGSVKQMRERYPKVVEIPFNSTNKYQLSIHKNANPSESRYLLVMKGAPERILDRCSTILIHGKEQPLDEEMKDAFQNAYLELGGLGERVLGFCHLALPDDQFPDGFQFDTDDLNFPVDKLCFVGLMSMIDPPRAAVPDAVGKCRSAGIKVIMVTGDHPITAKAIAKGVGIISEGNETVEDIAARLNIPVSQVNPRDAKACVVHGSDLKDMTSEQLDDILLHHTEIVFARTSPQQKLIIVEGCQRQGAIVAVTGDGVNDSPALKKADIGVAMGIAGSDVSKQAADMILLDDNFASIVTGVEEGRLIFDNLKKSIAYTLTSNIPEITPFLIFIIANIPLPLGTVTILCIDLGTDMVPAISLAYEQAESDIMKRQPRNPKTDKLVNERLISMAYGQIGMIQALGGFFTYFVIMAENGFWPSGLLGLRVQWDDRWINDVEDSYGQQWTYEQRKIVEFTCHTAFFVSIVVVQWADLIICKTRRNSVFQQGMKNKILIFGLFEETALAAFLSYCPGMDVALRMYPLKPTWWFCAFPYSLLIFVYDEVRKLIIRRNPGG--------
>bird|Prunella_fulvescens_A1_A0A7L2ZLG3
-----------A-GRDKYEPTATSEHGG-K--KKGK---K--ER--DMDELKKEVAMDDHKLSLDELHRKYGTDLSRGLTPARAAEILARDGPNALTPPPTTPEWVKFCRQLFGGFSLLLWIGAILCFLAYGIQSLM-EEEANNDNLYLGIVLAAVVIITGCFSYYQEAKSSKIMESFKNLVPQQALVVRNGEKMSINAEGVVVGDLVEVKGGDRIPADLRIISAHGCKVDNSSLTGESEPQTRSPDFSHENPLETRNIAFFSTNCVEGTARGIVISTGDRTVMGRIASLASGLEGGKTPIAMEIEHFIHLITGVAVFLGVSFFILSLILEYTWLEAVIFLIGIIVANVPEGLLATVTVCLTLTAKRMARKNCLVKNLEAVETLGSTSTICSDKTGTLTQNRMTVAHMWFDNQIHEADTTENQSGASFDKSSATWTALSRIAGLCNRAVFQAGQENVPILKRAVAGDASESALLKCIELCCGSVKQMRERYPKVVEIPFNSTNKYQLSIHKNANPSESRYLLVMKGAPERILDRCSTILIHGKEQPLDEEMKDAFQNAYLELGGLGERVLGFCHLALPDDQFPDGFQFDTDDLNFPVDKLCFVGLMSMIDPPRAAVPDAVGKCRSAGIKVIMVTGDHPITAKAIAKGVGIISEGNETVEDIAARLNIPVSQVNPRDAKACVVHGSDLKDMTSEQLDDILLHHTEIVFARTSPQQKLIIVEGCQRQGAIVAVTGDGVNDSPALKKADIGVAMGIAGSDVSKQAADMILLDDNFASIVTGVEEGRLIFDNLKKSIAYTLTSNIPEITPFLIFIIANIPLPLGTVTILCIDLGTDMVPAISLAYEQAESDIMKRQPRNPKTDKLVNERLISMAYGQIGMIQALGGFFTYFVIMAENGFWPSGLLGIRVQWDDRWINDVEDSYGQQWTYEQRKIVEFTCHTAFFVSIVVVQWADLIICKTRRNSVFQQGMKNKILIFGLFEETALAAFLSYCPGMDVALRMYPLKPTWWFCAFPYSLLIFMYDEVRKLIIRRNPGGKDLLL---
>bird|Psophia_crepitans_A1_A0A7K9XLX4
-----------S-GRDKYEPTATSEHGT--KKKKGK---KERER--DMDELKKEVSMDDHKLSLDELHRKYGTDLSRGLTPARAAEILARDGPNALTPPPTTPEWVKFCRQLFGGFSLLLWIGAILCFMAYGIQSVT-EEEPNNDNLYLGVVLAAVVIITGCFSYYQEAKSSKIMESFKNMVPQQALVVRNGEKISINAEGVVVGDLVEVKGGDRIPADLRIISAHGCKVDNSSLTGESEPQTRSPDFSNENPLETRNIAFFSTNCVEGTARGIVISTGDRTVMGRIASLASGLEGGKTPIAMEIEHFIHLITGVAVFLGVSFFILSLILEYTWLEAVIFLIGIIVANVPEGLLATVTVCLTLTAKRMARKNCLVKNLEAVETLGSTSTICSDKTGTLTQNRMTVAHMWFDNQIHEADTTENQSGASFDKSSVTWSALSRVAGLCNRAVFQANQENVPILKRAVAGDASESALLKCIELCCGSVKEMRDRYPKVVEIPFNSTNKYQLSIHKNANPSESRYLLVMKGAPERILDRCSTILIHGKEQPLDEEMKDAFQNAYLELGGLGERVLGFCHLALPDDQFPEGFQFDTDEVNFPVDKLCFVGLMSMIDPPRAAVPDAVGKCRSAGIKVIMVTGDHPITAKAIAKGVGIISEGNETVEDIAARLNIPVSQVNPRDAKACVVHGSDLKDMTSEQLDDILIHHTEIVFARTSPQQKLIIVEGCQRQGAIVAVTGDGVNDSPALKKADIGVAMGIAGSDVSKQAADMILLDDNFASIVTGVEEGRLIFDNLKKSIAYTLTSNIPEITPFLIFIIANIPLPLGTVTILCIDLGTDMVPAISLAYEQAESDIMKRQPRNPKTDKLVNERLISMAYGQIGMIQALGGFFTYFVIMAENGFLPSGLLGLRVQWDDRWINDVEDSYGQQWTYEQRKIVEFTCHTAFFVSIVVVQWADLIICKTRRNSVFQQGMKNKILIFGLFEETALAAFLSYCPGMDVALRMYPLKPTWWFCAFPYSLLIFLYDEVRKLIIRRNPGGWVERETY-
>bird|Ptilonorhynchus_violaceus_A1_A0A7K6BQR5
-----------A-GRDKYEPTATSEHGG-K--KKGK---K--ER--DMDELKKEVAMDDHKLSLDELHRKYGTDLSRGLTPARAAEILARDGPNALTPPPTTPEWIKFCRQLFGGFSLLLWIGAVLCFLAYGIQSLM-EEEANNDNLYLGVVLAAVVIITGCFSYYQEAKSSKIMESFKNLVPQQALVVRNGEKMSINAEGVVVGDLVEVKGGDRIPADLRIISAHGCKVDNSSLTGESEPQTRSPDFSHENPLETRNIAFFSTNCVEGTARGIVISTGDRTVMGRIASLASGLEGGKTPIAMEIEHFIHLITGVAVFLGVSFFILSLILEYTWLEAVIFLIGIIVANVPEGLLATVTVCLTLTAKRMARKNCLVKNLEAVETLGSTSTICSDKTGTLTQNRMTVAHMWFDNQIHEADTTENQSGASFDKSSATWSALSRIAGLCNRAVFQANQENVPILKRAVAGDASESALLKCIELCCGSVKEMRERNPKVVEIPFNSTNKYQLSIHKNANPSESRYLLVMKGAPERILDRCSTILIHGKEQPLDEEMKDAFQNAYLELGGLGERVLGFCHLALPDDQFPDGFQFDTDDLNFPVDKLCFVGLMSMIDPPRAAVPDAVGKCRSAGIKVIMVTGDHPITAKAIAKGVGIISEGNETVEDIAARLNIPVSQVNPRDAKACVVHGSDLKDMTSEQLDDILLHHTEIVFARTSPQQKLIIVEGCQRQGAIVAVTGDGVNDSPALKKADIGVAMGIAGSDVSKQAADMILLDDNFASIVTGVEEGRLIFDNLKKSIAYTLTSNIPEITPFLIFIIANIPLPLGTVTILCIDLGTDMVPAISLAYEQAESDIMKRQPRNPKTDKLVNERLISMAYGQIGMIQALGGFFTYFVIMAENGFWPSGLLGIRIQWDDRWINDVEDSYGQQWTYEQRKIVEFTCHTAFFVSIVVVQWADLIICKTRRNSVFQQGMKNKILIFGLFEETALAAFLSYCPGMDVALRMYPLKPTWWFCAFPYSLLIFVYDEVRKLIIRRNPGGWVERETY-
>bird|Pycnonotus_jocosus_A1_A0A7L2P6L5
-----------A-GRDKYEPTATSEHGG-KK-KKGK---K--ER--DMDELKKEVVMDDHKLSLDELHRKYGTDLSRGLTTARAAEILARDGPNALTPPPTTPEWVKFCKQLFGGFSLLLWIGAVLCFLAYGIQSLM-DEEANKDNLYLGIVLAAVVIITGCFSYYQEAKSSKIMESFKNLVPQQALVVRNGEKMSINAESVVVGDLVEVKGGDRIPADLRIISAHGCKVDNSSLTGESEPQTRSPDFSHENPLETRNIAFFSTNCVEGTARGIVISTGDRTVMGRIASLASGLEGGKTPIAMEIEHFIHLITGVAVFLGVSFFILSLILEYTWLEAVIFLIGIIVANVPEGLLATVTVCLTLTAKRMARKNCLVKNLEAVETLGSTSTICSDKTGTLTQNRMTVAHMWFDNQIHEADTTENQSGASFDKSSATWTALSRIAGLCNRAVFQAGQENVPILKRAVAGDASESALLKCIELCCGSVKEMRERYPKVVEIPFNSTNKYQLSIHKNANPSESRYLLVMKGAPERILDRCSTILIHGKEQPLDEEMKDAFQNAYLELGGLGERVLGFCHLALPDDQFPDGFQFDTDDLNFPVDKLCFVGLMSMIDPPRAAVPDAVGKCRSAGIKVIMVTGDHPITAKAIAKGVGIISEGNETVEDIAARLNIPVSQVNPRDAKACVVHGSDLKDMTSEQLDDILLHHTEIVFARTSPQQKLIIVEGCQRQGAIVAVTGDGVNDSPALKKADIGVAMGIAGSDVSKQAADMILLDDNFASIVTGVEEGRLIFDNLKKSIAYTLTSNIPEITPFLIFIIANIPLPLGTVTILCIDLGTDMVPAISLAYEQAESDIMKRQPRNPKTDKLVNERLISMAYGQIGMIQALGGFFTYFVIMAENGFWPSGLLGIRVEWDDRWINDVEDSYGQQWTYEQRKIVEFTCHTAFFVSIVVVQWADLIICKTRRNSVFQQGMKNKILIFGLFEETALAAFLSYCPGMDVALRMYPLKPTWWFCAFPYSLLIFVYDEVRKLIIRRNPGGWVEKETY-
>bird|Quiscalus_mexicanus_A1_A0A7L2FIL7
-----------A-GRDKYEPTATSEHGG-K--KKGK---K--ER--DMDELKKEVVMDDHKLSLDELHRKYGTDLNRGLTSARAAEILARDGPNALTPPPTTPEWVKFCRQLFGGFSLLLWIGAILCFLAYGIQSLM-EEEPNNDNLYLGIVLAAVVIITGCFSYYQEAKSSKIMESFKNLVPQQALVVRNGEKMSINAEGVVVGDLVEVKGGDRIPADLRIISAHGCKVDNSSLTGESEPQTRSPDFSHENPLETRNIAFFSTNCVEGTARGIVISTGDRTVMGRIASLASGLEGGKTPIAMEIEHFIHLITGVAVFLGVSFFILSLILEYTWLEAVIFLIGIIVANVPEGLLATVTVCLTLTAKRMARKNCLVKNLEAVETLGSTSTICSDKTGTLTQNRMTVAHMWFDNQIHEADTTENQSGASFDKSSATWTALSRIAGLCNRAVFQAGQENVPILKRAVAGDASESALLKCIELCCGSVKQMRERYPKVVEIPFNSTNKYQLSIHKNANPSESRYLLVMKGAPERILDRCSTILIHGKEQPLDEEMKDAFQNAYLELGGLGERVLGFCHLALPDDQFPEGFQFDTDDLNFPVDKLCFVGLMSMIDPPRAAVPDAVGKCRSAGIKVIMVTGDHPITAKAIAKGVGIISEGNETVEDIAARLNIPVSQVNPRDAKACVVHGSDLKDMTSEQLDDILLHHTEIVFARTSPQQKLIIVEGCQRQGAIVAVTGDGVNDSPALKKADIGVAMGIAGSDVSKQAADMILLDDNFASIVTGVEEGRLIFDNLKKSIAYTLTSNIPEITPFLIFIIANIPLPLGTVTILCIDLGTDMVPAISLAYEQAESDIMKRQPRNPKTDKLVNERLISMAYGQIGMIQALGGFFTYFVIMAENGFWPSGLLGLRVQWDDRWINDVEDSYGQQWTYEQRKIVEFTCHTAFFVSIVVVQWADLIICKTRRNSVFQQGMKNKILIFGLFEETALAAFLSYCPGMDVALRMYPLKPTWWFCAFPYSLLIFVYDEVRKLIIRRNPGGWVERETY-
>bird|Rhabdornis_inornatus_A1_A0A7K9LDS5
-----------A-GRDKYEPTATSEHGG-K--KKGK---K--ER--DMDELKKEVVMDDHKLSLDELHRKYGTDLSRGLTSARAAEILARDGPNALTPPPTTPEWVKFCRQLFGGFSLLLWIGAILCFLAYGIQSLM-EEEPNNDNLYLGIVLAAVVIITGCFSYYQEAKSSKIMESFKNLVPQQALVVRNGEKMSINAEGVVVGDLVEVKGGDRIPADLRIISAHGCKVDNSSLTGESEPQTRSPDFSHENPLETRNIAFFSTNCVEGTARGIVISTGDRTVMGRIASLASGLEGGKTPIAMEIEHFIHLITGVAVFLGVSFFILSLILEYTWLEAVIFLIGIIVANVPEGLLATVTVCLTLTAKRMARKNCLVKNLEAVETLGSTSTICSDKTGTLTQNRMTVAHMWFDNQIHEADTTENQSGASFDKSSATWTALSRIAGLCNRAVFQAGQESVPILKRAVAGDASESALLKCIELCCGSVKEMRERYPKVVEIPFNSTNKYQLSIHKNANPSESRYLLVMKGAPERILDRCSTILIHGKEQPLDEEMKDAFQNAYLELGGLGERVLGFCHLALPDDQFPDGFQFDTDDLNFPVDKLCFVGLMSMIDPPRAAVPDAVGKCRSAGIKVIMVTGDHPITAKAIAKGVGIISEGNETVEDIAARLNIPVSQVNPRDAKACVVHGSDLKDMTSEQLDDILLHHTEIVFARTSPQQKLIIVEGCQRQGAIVAVTGDGVNDSPALKKADIGVAMGIAGSDVSKQAADMILLDDNFASIVTGVEEGRLIFDNLKKSIAYTLTSNIPEITPFLIFIIANIPLPLGTVTILCIDLGTDMVPAISLAYEQAESDIMKRQPRNPKTDKLVNERLISMAYGQIGMIQALGGFFTYFVIMAENGFWPSGLLGIRVQWDDRWINDVEDSYGQQWTYEQRKIVEFTCHTAFFVSIVVVQWADLIICKTRRNSVFQQGMKNKILIFGLFEETALAAFLSYCPGMDVALRMYPLKPTWWFCAFPYSLLIFVYDEVRKFIIRRNPGGWVERETY-
>bird|Rhadina_sibilatrix_A1_A0A7L2MDA3
-----------A-GRDKYEPTATSEHGG-K--KKGK---K--ER--DMDELKKEVVMDDHKLSLDELHRKYGTDLSRGLTSARAAEILARDGPNALTPPPTTPEWVKFCRQLFGGFSLLLWIGAILCFLAYGIQSLM-DEEPNNDNLYLGIVLAAVVIITGCFSYYQEAKSSKIMESFKNLVPQQALVVRNGEKMSINAEGVVVGDLVEVKGGDRIPADLRIISAHGCKVDNSSLTGESEPQTRSPDFSHENPLETRNIAFFSTNCVEGTARGIVISTGDRTVMGRIASLASGLEGGKTPIAMEIEHFIHLITGVAVFLGVSFFILSLILEYTWLEAVIFLIGIIVANVPEGLLATVTVCLTLTAKRMARKNCLVKNLEAVETLGSTSTICSDKTGTLTQNRMTVAHMWFDNQIHEADTTENQSGASFDKSSATWTALSRIAGLCNRAVFQAGQENVPILKRAVAGDASESALLKCIELCCGSVKEMRERYPKVVEIPFNSTNKYQLSIHKNANPSESRYLLVMKGAPERILDRCSTILIHGKEQPLDEEMKDAFQNAYLELGGLGERVLGFCHLALPDDQFPEGFQFDTDDLNFPVDKLCFVGLMSMIDPPRAAVPDAVGKCRSAGIKVIMVTGDHPITAKAIAKGVGIISEGNETVEDIAARLNIPVSQVNPRDAKACVVHGSDLKDMTSEQLDDILLHHTEIVFARTSPQQKLIIVEGCQRQGAIVAVTGDGVNDSPALKKADIGVAMGIAGSDVSKQAADMILLDDNFASIVTGVEEGRLIFDNLKKSIAYTLTSNIPEITPFLIFIIANIPLPLGTVTILCIDLGTDMVPAISLAYEQAESDIMKRQPRNPKTDKLVNERLISMAYGQIGMIQALGGFFTYFVIMAENGFWPSGLLGIRVQWDDRWINDVEDSYGQQWTYEQRKIVEFTCHTAFFASIVVVQWADLIICKTRRNSVFQQGMKNKILIFGLFEETALAAFLSYCPGMDVALRMYPLKPTWWFCAFPYSLLIFVYDEVRKLIIRRNPGGWVERETY-
>bird|Rhagologus_leucostigma_A1_A0A7K8BLL9
-----------A-GRDKYQPTATSEHGG-K--KKGK---K--ER--DMDELKKEVVMDDHKLSLDELHRKYGTDLNRGLTSARAAEILARDGPNALTPPPTTPEWVKFCRQLFGGFSLLLWIGAILCFLAYGIQSLM-EQEPNNDNLYLGIVLAAVVIITGCFSYYQEAKSSKIMESFKNLVPQQALVVRNGEKMSINAEGVVVGDLVEVKGGDRIPADLRIISAHGCKVDNSSLTGESEPQTRSPDFSHENPLETRNIAFFSTNCVEGTARGIVISTGDRTVMGRIASLASGLEGGKTPIAMEIEHFIHLITGVAVFLGVSFFILSLILEYTWLEAVIFLIGIIVANVPEGLLATVTVCLTLTAKRMARKNCLVKNLEAVETLGSTSTICSDKTGTLTQNRMTVAHMWFDNQIHEADTTENQSGASFDKSSATWTALSRIAGLCNRAVFQAGQENVPILKRAVAGDASESALLKCIELCCGSVKEMRERYPKVVEIPFNSTNKYQLSIHKNANPSESRYLLVMKGAPERILDRCSTILIHGKEQPLDEEMKDAFQNAYLELGGLGERVLGFCHLALPDDQFPDGFQFDTDDLNFPVDKLCFVGLMSMIDPPRAAVPDAVGKCRSAGIKVIMVTGDHPITAKAIAKGVGIISEGNETVEDIAARLNIPVSQVNPRDAKACVVHGSDLKDMTSEQLDDILLHHTEIVFARTSPQQKLIIVEGCQRQGAIVAVTGDGVNDSPALKKADIGVAMGIAGSDVSKQAADMILLDDNFASIVTGVEEGRLIFDNLKKSIAYTLTSNIPEITPFLIFIIANIPLPLGTVTILCIDLGTDMVPAISLAYEQAESDIMKRQPRNPKTDKLVNERLISMAYGQIGMIQALGGFFTYFVIMAENGFWPSGLLGIRVQWDDRWINDVEDSYGQQWTYEQRKIVEFTCHTAFFVSIVVVQWADLIICKTRRNSVFQQGMKNKILIFGLFEETALAAFLSYCPGMDVALRMYPLKPTWWFCAFPYSLLIFVYDEVRKLIIRRNPGGWVEKETY-
>bird|Rhegmatorhina_hoffmannsi_A1_A0A7K7HEK5
-----------A-GRDKYEPTPTSEHGG-K--KKGK---K--ER--DMDELKKEVAMDDHKLSLDELHRKYGTDLSRGLTSARAAEILARDGPNALTPPPTTPEWVKFCRQLFGGFSLLLWIGAILCFLAYGIQSLM-EEEANNDNLYLGVVLAAVVIITGCFSYYQEAKSSKIMESFKNLVPQQALVVRNGEKMSINAEGVVVGDLVEVKGGDRIPADLRIISAHGCKVDNSSLTGESEPQTRSPDFSHENPLETRNIAFFSTNCVEGTARGIVISTGDRTVMGRIASLASGLEGGKTPIAMEIEHFIHLITGVAVFLGVSFFILSLILEYTWLEAVIFLIGIIVANVPEGLLATVTVCLTLTAKRMARKNCLVKNLEAVETLGSTSTICSDKTGTLTQNRMTVAHMWFDNQIHEADTTENQSGASFDKSSATWGALSRIAGLCNRAVFQANQENVPILKRAVAGDASESALLKCIELCCGSVKDMRERNPKVVEIPFNSTNKYQLSIHKNANPSESRYLLVMKGAPERILDRCSTILIHGKEQPLDEEMKDAFQNAYLELGGLGERVLGFCHLALPDDQFPEGFQFDTDDLNFPVDKLCFVGLMSMIDPPRAAVPDAVGKCRSAGIKVIMVTGDHPITAKAIAKGVGIISEGNETVEDIAARLNIPVSQVNPRDAKACVVHGSDLKDMTSEQLDDILLHHTEIVFARTSPQQKLIIVEGCQRQGAIVAVTGDGVNDSPALKKADIGVAMGIAGSDVSKQAADMILLDDNFASIVTGVEEGRLIFDNLKKSIAYTLTSNIPEITPFLIFIIANIPLPLGTVTILCIDLGTDMVPAISLAYEQAESDIMKRQPRNPKTDKLVNERLISMAYGQIGMIQALGGFFTYFVIMAENGWWPSGLLGLRVQWDDRWINDVEDSYGQQWTYEQRKIVEFTCHTAFFVSIVVVQWADLIICKTRRNSVFQQGMKNKILIFGLFEETALAAFLSYCPGMDVALRMYPLKPTWWFCAFPYSLLIFVYDEVRKLIIRRNPGGKNMLLIY-
>bird|Rhinopomastus_cyanomelas_A1_A0A7L1NWA3
-----------A-GRDKYEPTATSEHGA--KKKKGK---K--ER--DMDELKKEVSMDDHKLSLDELHRKYGTDLSRGLTTARAAEILARDGPNSLTPPPTTPEWVKFCRQLFGGFSLLLWIGAILCFLAYAIQSVT-EEEPNNDNLYLGVVLSAVVIITGCFSYYQEAKSSKIMESFKNLVPQQALVIRNGEKTSINAENVVVGDLVEVKGGDRIPADLRIISAHGCKVDNSSLTGESEPQTRSPDFSNENPLETRNIAFFSTNCVEGTARGIVISTGDRTVMGRIASLASGLEGGKTPIAMEIEHFIHLITGVAVFLGVSFFILSLILEYTWLEAVIFLIGIIVANVPEGLLATVTVCLTLTAKRMARKNCLVKNLEAVETLGSTSTICSDKTGTLTQNRMTVAHMWFDNQIHEADTTENQSGASFDKSSATWSALSRVAGLCNRAVFQANQENVPILKRAVAGDASESALLKCIELCCGSVKEMRERYPKVVEIPFNSTNKYQLSIHKNANPSESRYLLVMKGAPERILDRCSSILIHGKEQPLDEEMKDAFQNAYLELGGLGERVLGFCHLALPDDQFPEGFQFDTDDLNFPVDKLCFVGLMSMIDPPRAAVPDAVGKCRSAGIKVIMVTGDHPITAKAIAKGVGIISEGNETVEDIAARLNIPVSQVNPRDAKACVVHGSDLKDMTSEQLDDILRHHTEIVFARTSPQQKLIIVEGCQRQGAIVAVTGDGVNDSPALKKADIGVAMGIAGSDVSKQAADMILLDDNFASIVTGVEEGRLIFDNLKKSIAYTLTSNIPEITPFLIFIIANIPLPLGTVTILCIDLGTDMVPAISLAYEQAESDIMKRQPRNPKTDKLVNERLISMAYGQIGMIQALGGFFTYFVIMAENGFWPSGLLGIRFQWDDRWINDVEDSYGQQWTYEQRKIVEFTCHTAFFVSIVVVQWADLIICKTRRNSVFQQGMKNKILIFGLFEETALAAFLSYCPGMDVALRMYPLKPTWWFCAFPYSLLIFVYDEVRKLIIRRNPGGWVEKETY-
>bird|Rhipidura_dahli_A1_A0A7K9WR47
-----------A-GRDKYEPTATSEHGG-K--KKGK---K--ER--DMDELKKEVVMDDHKLSLDELHRKYGTDLSRGLTSARAAEILARDGPNALTPPPTTPEWVKFCRQLFGGFSLLLWIGAILCFLAYGIQSLM-EEEPNNDNLYLGIVLAAVVIITGCFSYYQEAKSSKIMESFKNLVPQQALVVRNGEKMSINAEGVVVGDLVEVKGGDRIPADLRIISAHGCKVDNSSLTGESEPQTRSPDFSHENPLETRNIAFFSTNCVEGTARGIVISTGDRTVMGRIASLASGLEGGKTPIAMEIEHFIHLITGVAVFLGVSFFILSLILEYTWLEAVIFLIGIIVANVPEGLLATVTVCLTLTAKRMARKNCLVKNLEAVETLGSTSTICSDKTGTLTQNRMTVAHMWFDNQIHEADTTENQSGASFDKSSATWSALSRIAGLCNRAVFQAGQENVPILKRAVAGDASESALLKCIELCCGSVKEMRERYPKVVEIPFNSTNKYQLSIHKNANPSESRYLLVMKGAPERILDRCSTILIHGKEQPLDEEMKDAFQNAYLELGGLGERVLGFCHLALPDDQFPDGFQFDTDDLNFPVDKLCFVGLMSMIDPPRAAVPDAVGKCRSAGIKVIMVTGDHPITAKAIAKGVGIISEGNETVEDIAARLNIPVSQVNPRDAKACVVHGSDLKDMTSEQLDDILLHHTEIVFARTSPQQKLIIVEGCQRQGAIVAVTGDGVNDSPALKKADIGVAMGIAGSDVSKQAADMILLDDNFASIVTGVEEGRLIFDNLKKSIAYTLTSNIPEITPFLIFIIANIPLPLGTVTILCIDLGTDMVPAISLAYEQAESDIMKRQPRNPKTDKLVNERLISMAYGQIGMIQALGGFFTYFVIMAENGFWPSGLLGLRVQWDDRWINDVEDSYGQQWTYEQRKIVEFTCHTAFFASIVVVQWADLIICKTRRNSVFQQGMKNKILIFGLFEETALAAFLSYCPGMDVALRMYPLKPTWWFCAFPYSLLIFVYDEVRKLIIRRNPGGWVERETY-
>bird|Rhodinocichla_rosea_A1_A0A7K8RQ75
-----------A-GRDKYEPTATSEHGG-K--KKGK---K--ER--DMDELKKEVVMDDHKLSLDELHRKYGTDLNRGLTSARAAEILARDGPNALTPPPTTPEWVKFCRQLFGGFSLLLWIGAILCFLAYGIQSLM-EEEPNNDNLYLGIVLAAVVIITGCFSYYQEAKSSKIMESFKNLVPQQALVVRNGEKMSINAEGVVVGDLVEVKGGDRIPADLRIISAHGCKVDNSSLTGESEPQTRSPDFSHENPLETRNIAFFSTNCVEGTARGIVISTGDRTVMGRIASLASGLEGGKTPIAMEIEHFIHLITGVAVFLGVSFFILSLILEYTWLEAVIFLIGIIVANVPEGLLATVTVCLTLTAKRMARKNCLVKNLEAVETLGSTSTICSDKTGTLTQNRMTVAHMWFDNQIHEADTTENQSGASFDKSSATWTALSRIAGLCNRAVFQAGQENVPILKRAVAGDASESALLKCIELCCGSVKQMRERYPKVVEIPFNSTNKYQLSIHKNANPSESRYLLVMKGAPERILDRCSTILIHGKEQPLDEEMKDAFQNAYLELGGLGERVLGFCHLALPDDQFPEGFQFDTDDLNFPVDKLCFVGLMSMIDPPRAAVPDAVGKCRSAGIKVIMVTGDHPITAKAIAKGVGIISEGNETVEDIAARLNIPVSQVNPRDAKACVVHGSDLKDMTSEQLDDILLHHTEIVFARTSPQQKLIIVEGCQRQGAIVAVTGDGVNDSPALKKADIGVAMGIAGSDVSKQAADMILLDDNFASIVTGVEEGRLIFDNLKKSIAYTLTSNIPEITPFLIFIIANIPLPLGTVTILCIDLGTDMVPAISLAYEQAESDIMKRQPRNPKTDKLVNERLISMAYGQIGMIQALGGFFTYFVIMAENGFWPSGLLGLRVQWDDRWINDVEDSYGQQWTYEQRKIVEFTCHTAFFVSIVVVQWADLIICKTRRNSVFQQGMKNKILIFGLFEETALAAFLSYCPGMDVALRMYPLKPTWWFCAFPYSLLIFVYDEVRKLIIRRNPGG--------
>bird|Rhynochetos_jubatus_A1_A0A7K6RDE2
-----------A-GRDKYEPTATSEHGA--KKKKGK---K--ER--DMDELKKEVTMDDHKLSLDELHRKYGTDLSRGLTPARAAEILARDGPNSLTPPPTTPEWVKFCRQLFGGFSLLLWIGAILCFLAYGIQSVM-EQEANNDNLYLGVVLAAVVIITGCFSYYQEAKSSKIMESFKNMVPQQALVVRNGEKISINAEGVVVGDLVEVKGGDRIPADLRIISAHGCKVDNSSLTGESEPQTRSPDFSNENPLETRNIAFFSTNCVEGTARGIVISTGDRTVMGRIASLASGLEGGKTPIAMEIEHFIHLITGVAVFLGVSFFILSLILEYTWLEAVIFLIGIIVANVPEGLLATVTVCLTLTAKRMARKNCLVKNLEAVETLGSTSTICSDKTGTLTQNRMTVAHMWFDNQIHEADTTENQSGASFDKSSATWGALSRVAGLCNRAVFQANQDNVPILKRAVAGDASESALLKCIELCCGSVKEMRERNPKVVEIPFNSTNKYQLSIHKNANPSESRYLLVMKGAPERILDRCSTILIHGKEHPLDEEMKDAFQNAYLELGGLGERVLGFCHLALPDEQFPEGFQFDTDDVNFPVDKLCFVGLMSMIDPPRAAVPDAVGKCRSAGIKVIMVTGDHPITAKAIAKGVGIISEGNETVEDIAARLNIPVSQVNPRDAKACVVHGSDLKDMTSEQLDDILIHHTEIVFARTSPQQKLIIVEGCQRQGAIVAVTGDGVNDSPALKKADIGVAMGIAGSDVSKQAADMILLDDNFASIVTGVEEGRLIFDNLKKSIAYTLTSNIPEITPFLIFIIANIPLPLGTVTILCIDLGTDMVPAISLAYEQAESDIMKRQPRNPKTDKLVNERLISMAYGQIGMIQALGGFFTYFVIMAENGFWPSGLLGIRVQWDDRWINDVEDSYGQQWTYEQRKIVEFTCHTAFFVSIVVVQWADLIICKTRRNSVFQQGMKNKILIFGLFEETALAAFLSYCPGMDVALRMYPLKPTWWFCAFPYSLLIFLYDEVRKLIIRRNPGGKNTLL---
>bird|Rynchops_niger_A1_A0A7L1KCI3
-----------A-GRDKYEPTATSEHGA--KKKKGK---K--ER--DMDELKKEVSMDDHKLSLDELHRKYGTDLSRGLTSARAAEILARDGPNSLTPPPTTPEWVKFCRQLFGGFSLLLWIGAILCFLAYGIQSVM-EEEPNNDNLYLGVVLAAVVIITGCFSYYQEAKSSKIMESFKNMVPQQALVVRNGEKMSINAEGVVVGDLVEVKGGDRIPADLRIISAHGCKVDNSSLTGESEPQTRSPDFSNENPLETRNIAFFSTNCVEGTARGIVISTGDRTVMGRIASLASGLEGGKTPIAMEIEHFIHLITGVAVFLGVTFFILSLILEYTWLEAVIFLIGIIVANVPEGLLATVTVCLTLTAKRMARKNCLVKNLEAVETLGSTSTICSDKTGTLTQNRMTVAHMWFDNQIHEADTTENQSGASFDKSSATWTALSRVAGLCNRAVFQANQENVPILKRAVAGDASESALLKCIELCCGSVKEMRDRYPKVVEIPFNSTNKYQLSIHKNANTSESRYLLVMKGAPERILDRCSTILIHGKEQPLDEEMKDAFQNAYLELGGLGERVLGFCHLALPDDQFPEGFQFDTDEVNFPVDKLCFVGLMSMIDPPRAAVPDAVGKCRSAGIKVIMVTGDHPITAKAIAKGVGIISEGNETVEDIAARLNIPVSQVNPRDAKACVVHGSDLKDMTSEQLDDILIHHTEIVFARTSPQQKLIIVEGCQRQGAIVAVTGDGVNDSPALKKADIGVAMGIAGSDVSKQAADMILLDDNFASIVTGVEEGRLIFDNLKKSIAYTLTSNIPEITPFLIFIIANIPLPLGTVTILCIDLGTDMVPAISLAYEQAESDIMKRQPRNPKTDKLVNERLISMAYGQIGMIQALGGFFTYFVIMAENGFWPSGLLGIRVQWDDRWVNDVEDSYGQQWTYEQRKIVEFTCHTAFFVSIVVVQWADLIICKTRRNSVFQQGMKNKILIFGLFEETALAAFLSYCPGMDVALRMYPLKPTWWFCAFPYSLLIFLYDEVRKLIIRRNPGGWVEKETY-
>bird|Sagittarius_serpentarius_A1_A0A7L2HN20
-----------A-GRDKYEPTATSEHGA--KKKKGK---K--ER--DMDELKKEVSMDDHKLSLDELHRKYGTDLSRGLTSARAAEILARDGPNSLTPPPTTPEWVKFCRQLFGGFSLLLWIGAILCFLAYGIQSVM-EEEPNKDNLYLGVVLAAVVIITGCFSYYQEAKSSKIMESFKNMVPQQALVVRNGEKISINAEGVVVGDLVEVKGGDRIPADLRIISAHGCKVDNSSLTGESEPQTRSPDFSNENPLETRNIAFFSTNCVEGTARGIVISTGDRTVMGRIASLASGLEGGKTPIAMEIEHFIHLITGVAVFLGVSFFILSLILEYTWLEAVIFLIGIIVANVPEGLLATVTVCLTLTAKRMARKNCLVKNLEAVETLGSTSTICSDKTGTLTQNRMTVAHMWFDNQIHEADTTENQSGASFDKSSATWSALSRVAGLCNRAVFQANQENVPILKRAVAGDASESALLKCIELCCGSVKEMRERYPKVVEIPFNSTNKYQLSVHKNANPSESRYLLVMKGAPERILDRCSTILIHGKEQPLDEEMKDAFQNAYLELGGLGERVLGFCHLALPDDQFPEGFQFDTDDMNFPVEKLCFVGLMSMIDPPRAAVPDAVGKCRSAGIKVIMVTGDHPITAKAIAKGVGIISEGNETVEDIAARLNIPVSQVNPRDAKACVVHGSDLKDMTSEQLDDILIHHTEIVFARTSPQQKLIIVEGCQRQGAIVAVTGDGVNDSPALKKADIGVAMGIAGSDVSKQAADMILLDDNFASIVTGVEEGRLIFDNLKKSIAYTLTSNIPEITPFLIFIIANIPLPLGTVTILCIDLGTDMVPAISLAYEQAESDIMKRQPRNPKTDKLVNERLISMAYGQIGMIQALGGFFTYFVIMAENGFWPSGLLGIRVQWDDRWVNDVEDSYGQQWTYEQRKIVEFTCHTAFFVSIVVVQWADLIICKTRRNSVFQQGMKNKILIFGLFEETALAAFLSYCPGMDVALRMYPLKPTWWFCAFPYSLLIFLYDEVRKLIIRRNPGGWVEKETY-
>bird|Sclerurus_mexicanus_A1_A0A7K8VWD3
-----------A-GRDKYEPTATSEHGG-K--KKGK---K--ER--DMDELKKEVQMDDHKLSLDELHRKYGTDLSRGLTSARAAEILARDGPNALTPPPTTPEWVKFCRQLFGGFSLLLWIGAILCFLAYGIQSLM-EEEANNDNLYLGVVLAAVVIITGCFSYYQEAKSSKIMESFKNLVPQQALVVRNGEKMSINAEGVVVGDLVEVKGGDRIPADLRIISAHGCKVDNSSLTGESEPQTRSPDFSHENPLETRNIAFFSTNCVEGTARGIVISTGDRTVMGRIASLASGLEGGKTPIAMEIEHFIHLITGVAVFLGVSFFILSLILEYTWLEAVIFLIGIIVANVPEGLLATVTVCLTLTAKRMARKNCLVKNLEAVETLGSTSTICSDKTGTLTQNRMTVAHMWFDNQIHEADTTENQSGASFDKTSATWSALSRIAGLCNRAVFQANQENVPILKRAVAGDASESALLKCIELCCGSVKEMRERYPKVVEIPFNSTNKYQLSIHKNANPSESRYLLVMKGAPERILDRCSTILIHGKEQPLDEEMKDAFQNAYLELGGLGERVLGFCHLALPDDQFPEGFQFDTDDLNFPVDKLCFVGLMSMIDPPRAAVPDAVGKCRSAGIKVIMVTGDHPITAKAIAKGVGIISEGNETVEDIAARLNIPVSQVNPRDAKACVVHGSDLKDMTSEQLDDILLHHTEIVFARTSPQQKLIIVEGCQRQGAIVAVTGDGVNDSPALKKADIGVAMGIAGSDVSKQAADMILLDDNFASIVTGVEEGRLIFDNLKKSIAYTLTSNIPEITPFLIFIIANIPLPLGTVTILCIDLGTDMVPAISLAYEQAESDIMKRQPRNPKTDKLVNERLISMAYGQIGMIQALGGFFTYFVIMAENGWWPSGLLGLRVQWDDRWINDVEDSYGQQWTYEQRKIVEFTCHTAFFVSIVVVQWADLIICKTRRNSVFQQGMKNKILIFGLFEETALAAFLSYCPGMDVALRMYPLKPTWWFCAFPYSLLIFVYDEVRKLIIRRNPGGWVERETY-
>bird|Scytalopus_superciliaris_A1_A0A7L1Y4X9
-----------A-GRDKYEPTATSEHGG-K--KKGK---K--ER--DMDELKKEVAMDDHKLSLDELHRKYGTDLSRGLTSARAAEILARDGPNALTPPPTTPEWVKFCRQLFGGFSLLLWIGAILCFLAYGIQSLM-EEEANNDNLYLGVVLAAVVIITGCFSYYQEAKSSKIMESFKNLVPQQALVVRNGEKMSINAEGVVVGDLVEVKGGDRIPADLRIISAHGCKVDNSSLTGESEPQTRSPDFSHENPLETRNIAFFSTNCVEGTARGIVISTGDRTVMGRIASLASGLEGGKTPIAMEIEHFIHLITGVAVFLGVSFFILSLILEYTWLEAVIFLIGIIVANVPEGLLATVTVCLTLTAKRMARKNCLVKNLEAVETLGSTSTICSDKTGTLTQNRMTVAHMWFDNQIHEADTTENQSGASFDKSSATWSALSRIAGLCNRAVFQANQENVPILKRAVAGDASESALLKCIELCCGSVKQMRERYPKVVEIPFNSTNKYQLSIHKNANPSESRYLLVMKGAPERILDRCSTILIHGKEQPLDEEMKDAFQNAYLELGGLGERVLGFCHLALPDDQFPEGFQFDTDDLNFPVDKLCFVGLMSMIDPPRAAVPDAVGKCRSAGIKVIMVTGDHPITAKAIAKGVGIISEGNETVEDIAARLNIPVSQVNPRDAKACVVHGSDLKDMTSEQLDDILLHHTEIVFARTSPQQKLIIVEGCQRQGAIVAVTGDGVNDSPALKKADIGVAMGIAGSDVSKQAADMILLDDNFASIVTGVEEGRLIFDNLKKSIAYTLTSNIPEITPFLIFIIANIPLPLGTVTILCIDLGTDMVPAISLAYEQAESDIMKRQPRNPKTDKLVNERLISMAYGQIGMIQALGGFFTYFVIMAENGWWPSGLLGIRVQWDDRWINDVEDSYGQQWTYEQRKIVEFTCHTAFFVSIVVVQWADLIICKTRRNSVFQQGMKNKILIFGLFEETALAAFLSYCPGMDVALRMYPLKPTWWFCAFPYSLLIFVYDEVRKLIIRRNPGGWVERETY-
>bird|Serilophus_lunatus_A1_A0A7L1CZ48
-----------A-GRDKYEPTATSEHGA-K--KKGK---K--ER--DMDELKKEVSMDDHKLSLDELHRKYGTDLSRGLTSARAAEILARDGPNALTPPPTTPEWVKFCRQLFGGFSLLLWIGAILCFLAYGIQSLM-GEEPNNDNLYLGIVLSAVVIITGCFSYYQEAKSSKIMESFKNLVPQQALVVRNGEKMSINAEGVVVGDLVEVKGGDRIPADLRIISAHGCKVDNSSLTGESEPQTRSPDFSHENPLETRNIAFFSTNCVEGTARGIVISTGDRTVMGRIASLASGLEGGKTPIAVEIEHFIHLITGVAVFLGVSFFILSLILEYTWLEAVIFLIGIIVANVPEGLLATVTVCLTLTAKRMARKNCLVKNLEAVETLGSTSTICSDKTGTLTQNRMTVAHMWFDNQIHEADTTENQSGASFDKTSATWSALSRIAGLCNRAVFQANQENVPILKRAVAGDASESALLKCIELCCGSVKEMRERYPKVVEIPFNSTNKYQLSIHKNANPSESRYLLVMKGAPERILDRCSTILLHGKEQPLDEEMKDAFQNAYLELGGLGERVLGFCHLPLPDDQFPEGFQFDTDELNFPVDKLCFVGLMSMIDPPRAAVPDAVGKCRSAGIKVIMVTGDHPITAKAIAKGVGIISEGNETVEDIAARLNIPVSQVNPRDAKACVVHGSDLKDMTSEQLDDILLHHTEIVFARTSPQQKLIIVEGCQRQGAIVAVTGDGVNDSPALKKADIGVAMGIAGSDVSKQAADMILLDDNFASIVTGVEEGRLIFDNLKKSIAYTLTSNIPEITPFLIFIIANIPLPLGTVTILCIDLGTDMVPAISLAYEQAESDIMKRQPRNPKTDKLVNERLISMAYGQIGMIQALGGFFTYFVIMAENGFWPSGLLGIRVQWDDRWINDVEDSYGQQWTYEQRKIVEFTCHTAFFVSIVVVQWADLIICKTRRNSVFQQGMKNKILIFGLFEETALAAFLSYCPGMDVALRMYPLKPTWWFCAFPYSLLIFVYDEVRKLIIRRNPGGWVERETY-
>bird|Setophaga_kirklandii_A1_A0A7L0QPP8
-----------A-GRDKYEPTATSEHGG-K--KKGK---K--ER--DMDELKKEVVMDDHKLSLDELHRKYGTDLNRGLTSARAAEILARDGPNALTPPPTTPEWVKFCRQLFGGFSLLLWIGAILCFLAYGIQSLM-EEEPNNDNLYLGIVLAAVVIITGCFSYYQEAKSSKIMESFKNLVPQQALVVRNGEKMSINAEGVVVGDLVEVKGGDRIPADLRIISAHGCKVDNSSLTGESEPQTRSPDFSHENPLETRNIAFFSTNCVEGTARGIVISTGDRTVMGRIASLASGLEGGKTPIAMEIEHFIHLITGVAVFLGVSFFILSLILEYTWLEAVIFLIGIIVANVPEGLLATVTVCLTLTAKRMARKNCLVKNLEAVETLGSTSTICSDKTGTLTQNRMTVAHMWFDNQIHEADTTENQSGASFDKSSATWTALSRIAGLCNRAVFQAGQENVPILKRAVAGDASESALLKCIELCCGSVKQMRERYPKVVEIPFNSTNKYQLSIHKNANPSESRYLLVMKGAPERILDRCSTILIHGKEQPLDEEMKDAFQNAYLELGGLGERVLGFCHLALPDDQFPEGFQFDTDDLNFPVDKLCFVGLMSMIDPPRAAVPDAVGKCRSAGIKVIMVTGDHPITAKAIAKGVGIISEGNETVEDIAARLNIPVSQVNPRDAKACVVHGSDLKDMTSEQLDDILLHHTEIVFARTSPQQKLIIVEGCQRQGAIVAVTGDGVNDSPALKKADIGVAMGIAGSDVSKQAADMILLDDNFASIVTGVEEGRLIFDNLKKSIAYTLTSNIPEITPFLIFIIANIPLPLGTVTILCIDLGTDMVPAISLAYEQAESDIMKRQPRNPKTDKLVNERLISMAYGQIGMIQALGGFFTYFVIMAENGFWPSGLLGLRVQWDDRWINDVEDSYGQQWTYEQRKIVEFTCHTAFFVSIVVVQWADLIICKTRRNSVFQQGMKNKILIFGLFEETALAAFLSYCPGMDVALRMYPLKPTWWFCAFPYSLLIFVYDEVRKLIIRRNPGGWVERETY-
>bird|Sitta_europaea_A1_A0A7L1UXZ9
-----------A-GRDKYEPTATSEHGG-KKGKKGK---K--ER--DMDELKKEVVMDDHKLSLDELHRKYGTDLSRGLTSARAAEILARDGPNALTPPPTTPEWVKFCRQLFGGFSLLLWIGAILCFLAYGIQSLM-EEEPNNDNLYLGIVLAAVVIITGCFSYYQEAKSSKIMESFKNLVPQQALVVRNGEKMSINAEGVVVGDLVEVKGGDRIPADLRIISAHGCKVDNSSLTGESEPQTRSPDFSHENPLETRNIAFFSTNCVEGTARGIVISTGDRTVMGRIASLASGLEGGKTPIAMEIEHFIHLITGVAVFLGVSFFILSLILEYTWLEAVIFLIGIIVANVPEGLLATVTVCLTLTAKRMARKNCLVKNLEAVETLGSTSTICSDKTGTLTQNRMTVAHMWFDNQIHEADTTENQSGASFDKSSATWSALSRIAGLCNRAVFQAGQENVPILKRAVAGDASESALLKCIELCCGSVKEMRERYPKVVEIPFNSTNKYQLSIHKNANPSESRYLLVMKGAPERILDRCSTILIHGKEQPLDEEMKDAFQNAYLELGGLGERVLGFCHLALPDDQFPDGFQFDTDDLNFPVDKLCFVGLMSMIDPPRAAVPDAVGKCRSAGIKVIMVTGDHPITAKAIAKGVGIISEGNETVEDIAARLNIPVSQVNPRDAKACVVHGSDLKDMTSEQLDDILLHHTEIVFARTSPQQKLIIVEGCQRQGAIVAVTGDGVNDSPALKKADIGVAMGIAGSDVSKQAADMILLDDNFASIVTGVEEGRLIFDNLKKSIAYTLTSNIPEITPFLIFIIANIPLPLGTVTILCIDLGTDMVPAISLAYEQAESDIMKRQPRNPKTDKLVNERLISMAYGQIGMIQALGGFFTYFVIMAENGFWPSGLLGIRVQWDDRWINDVEDSYGQQWTYEQRKIVEFTCHTAFFVSIVVVQWADLIICKTRRNSVFQQGMKNKILIFGLFEETALAAFLSYCPGMDVALRMYPLKPTWWFCAFPYSLLIFVYDEVRKLIIRRNPGGWVERETY-
>bird|Simutsornis_africanus_A1_A0A7L1JE91
-----------A-GRDKYEPTATSEHGA--KKKKGK---K--ER--DMDELKKEVSMDDHKLSLDELHRKYGTDLSRGLTSARAAEILARDGPNSLTPPPTTPEWVKFCRQLFGGFSLLLWIGAILCFLAYGIQSVM-EEEPNNDNLYLGVVLAAVVIITGCFSYYQEAKSSKIMESFKNMVPQQALVVRNGEKMSINAEGVVVGDLVEVKGGDRIPADLRIISAHGCKVDNSSLTGESEPQTRSPDFSNENPLETRNIAFFSTNCVEGTARGIVISTGDRTVMGRIASLASGLEGGKTPIAMEIEHFIHLITGVAVFLGVSFFILSLILEYTWLEAVIFLIGIIVANVPEGLLATVTVCLTLTAKRMARKNCLVKNLEAVETLGSTSTICSDKTGTLTQNRMTVAHMWFDNQIHEADTTENQSGASFDKSSATWSALSRVAGLCNRAVFQANQENVPILKRAVAGDASESALLKCIELCCGSVKEMRDRYPKVVEIPFNSTNKYQLSIHKNANTSESRYLLVMKGAPERILDRCSTILIHGKEQPLDEEMKDAFQNAYLELGGLGERVLGFCHLALPDDQFPEGFQFDTDEVNFPVDKLCFVGLMSMIDPPRAAVPDAVGKCRSAGIKVIMVTGDHPITAKAIAKGVGIISEGNETVEDIAARLNIPVSQVNPRDAKACVVHGSDLKDMTSEQLDDILIHHTEIVFARTSPQQKLIIVEGCQRQGAIVAVTGDGVNDSPALKKADIGVAMGIAGSDVSKQAADMILLDDNFASIVTGVEEGRLIFDNLKKSIAYTLTSNIPEITPFLIFIIANIPLPLGTVTILCIDLGTDMVPAISLAYEQAESDIMKRQPRNPKTDKLVNERLISMAYGQIGMIQALGGFFTYFVIMAENGFWPSGLLGIRVQWDDRWVNDVEDSYGQQWTYEQRKIVEFTCHTAFFVSIVVVQWADLIICKTRRNSVFQQGMKNKILIFGLFEETALAAFLSYCPGMDVALRMYPLKPTWWFCAFPYSLLIFLYDEVRKLIIRRNPGGWVEKETY-
>bird|Sterrhoptilus_dennistourni_A1_A0A7K9S492
-------------GRDKYEPTATSEHGGKK--KKGK---K--ER--DMDELKKEVVMDDHKLSLDELHRKYGTDLNRGLTSARAAEILARDGPNALTPPPTTPEWVKFCRQLFGGFSLLLWIGAILCFLAYGIQSLM-EEEPNNDNLYLGIVLAAVVIITGCFSYYQEAKSSKIMESFKNLVPQQALVVRNGEKMSINAEGVVVGDLVEVKGGDRIPADLRIISAHGCKVDNSSLTGESEPQTRSPDFSHENPLETRNIAFFSTNCVEGTARGIVISTGDRTVMGRIASLASGLEGGKTPIAMEIEHFIHLITGVAVFLGVSFFILSLILEYTWLEAVIFLIGIIVANVPEGLLATVTVCLTLTAKRMARKNCLVKNLEAVETLGSTSTICSDKTGTLTQNRMTVAHMWFDNQIHEADTTENQSGASFDKSSATWTALSRIAGLCNRAVFQAGQENVPILKRAVAGDASESALLKCIELCCGSVKEMRERYPKVVEIPFNSTNKYQLSIHKNANPSESRYLLVMKGAPERILDRCSTILIHGKEQPLDEEMKDAFQNAYLELGGLGERVLGFCHLALPDDQFPEGFQFDTDDLNFPVDKLCFVGLMSMIDPPRAAVPDAVGKCRSAGIKVIMVTGDHPITAKAIAKGVGIISEGNETVEDIAARLNIPVSQVNPRDAKACVVHGSDLKDMTSEQLDDILLHHTEIVFARTSPQQKLIIVEGCQRQGAIVAVTGDGVNDSPALKKADIGVAMGIAGSDVSKQAADMILLDDNFASIVTGVEEGRLIFDNLKKSIAYTLTSNIPEITPFLIFIIANIPLPLGTVTILCIDLGTDMVPAISLAYEQAESDIMKRQPRNPKTDKLVNERLISMAYGQIGMIQALGGFFTYFVIMAENGFWPSGLLGIRVQWDDRWINDVEDSYGQQWTYEQRKIVEFTCHTAFFVSIVVVQWADLIICKTRRNSVFQQGMKNKILIFGLFEETALAAFLSYCPGMDVALRMYPLKPTWWFCAFPYSLLIFVYDEVRKLIIRRNPGGKNVLL---
>bird|Strigops_habroptila_A1_A0A672U8D9
MG------KE-A-GRDKYEPTATSEHGA--KKKGKK------ER--DMEELKKEVSMDDHKLSLDELHRKYGTDLSRGLTPARAAEILARDGPNALTPPPTTPEWVKFCRQLFGGFSLLLWIGAVLCFLAYGIRSMM-EEESNNDNLYLGVVLAAVVIITGCFSYYQEAKSSKIMDSFKNMVPQQALVVRNGEKMSINAEGVVVGDLVEIKGGDRIPADLRIISAHGCKVDNSSLTGESEPQTRSPDFSNENPLETRNIAFFSTNCVEGTARGIVISTGDRTVMGRIASLASGLEGGKTPIAMEIEHFIHLITGVAVVLGVSFFILSLILEYTWLEAVIFLIGIIVANVPEGLLATVTVCLTLTAKRMARKNCLVKNLEAVETLGSTSTICSDKTGTLTQNRMTVAHMWFDNQIHEADTTENQSGASFDKSSATWSALSRVAGLCNRAVFQANQENIPILKRAVAGDASESALLKCIELCCGSVKEMRERYPKVVEIPFNSTNKYQLSIHKNANSSESRYLLVMKGAPERILDRCSTILIHGKEQPLDEEMKDAFQNAYLELGGLGERVLGFCHLALPDDQFPEGFQFDTEELNFPVDKLCFVGLMSMIDPPRAAVPDAVGKCRSAGIKVIMVTGDHPITAKAIAKGVGIISEGNETVEDIAARLNIPVSQVNPRDAKACVVHGTDLKDMTSEQLDDILTHHTEIVFARTSPQQKLIIVEGCQRQGAIVAVTGDGVNDSPALKKADIGVAMGISGSDVSKQAADMILLDDNFASIVTGVEEGRLIFDNLKKSIAYTLTSNIPEITPFLIFIIANIPLPLGTVTILCIDLGTDMVPAISLAYEQAESDIMKRQPRNPKTDKLVNERLISMAYGQIGMIQALGGFFTYFVIMAENGFWPSGLLGIRVQWDDRWINDVEDSYGQQWTYEQRKIVEFTCHTAFFVSIVVVQWADLIICKTRRNSVFQQGMKNKILIFGLFEETALAAFLSYCPGMDVALRMYPLKPTWWFCAFPYSLLIFLYDEIRKLIIRRNPGGWVERETY-
>bird|Struthidea_cinerea_A1_A0A7K8FMU3
-----------A-GRDKYEPTATSEHGG-K--KKGK---K--ER--DMDELKKEVVMDDHKLSLDELHRKYGTDLSRGLTSARAAEILARDGPNALTPPPTTPEWVKFCRQLFGGFSLLLWIGAILCFLAYGIQSLM-EEEPNNDNLYLGIVLAAVVIITGCFSYYQEAKSSKIMESFKNLVPQQALVVRNGEKMSINAEGVVVGDLVEVKGGDRIPADLRIISAHGCKVDNSSLTGESEPQTRSPDFSHENPLETRNIAFFSTNCVEGTARGIVISTGDRTVMGRIASLASGLEGGKTPIAMEIEHFIHLITGVAVFLGVSFFILSLILEYTWLEAVIFLIGIIVANVPEGLLATVTVCLTLTAKRMARKNCLVKNLEAVETLGSTSTICSDKTGTLTQNRMTVAHMWFDNQIHEADTTENQSGASFDKSSATWTALSRIAGLCNRAVFQAGQENVPILKRAVAGDASESALLKCIELCCGSVKEMRERYPKVVEIPFNSTNKYQLSIHKNANPSESRYLLVMKGAPERILDRCSTILIHGKEQPLDEEMKDAFQNAYLELGGLGERVLGFCHLALPDDQFPDGFQFDTDDLNFPVEKLCFVGLMSMIDPPRAAVPDAVGKCRSAGIKVIMVTGDHPITAKAIAKGVGIISEGNETVEDIAARLNIPVSQVNPRDAKACVVHGSDLKDMTSEQLDDILLHHTEIVFARTSPQQKLIIVEGCQRQGAIVAVTGDGVNDSPALKKADIGVAMGIAGSDVSKQAADMILLDDNFASIVTGVEEGRLIFDNLKKSIAYTLTSNIPEITPFLIFIIANIPLPLGTVTILCIDLGTDMVPAISLAYEQAESDIMKRQPRNPKTDKLVNERLISMAYGQIGMIQALGGFFTYFVIMAENGFWPSGLLGIRVQWDDRWINDVEDSYGQQWTYEQRKIVEFTCHTAFFVSIVVVQWADLIICKTRRNSVFQQGMKNKILIFGLFEETALAAFLSYCPGMDVALRMYPLKPTWWFCAFPYSLLIFVYDEVRKLIIRRNPGGWVERETY-
>bird|Sylvia_atricapilla_A1_A0A7K7DW29
-----------A-GRDKYEPTATSEHGG-K--KKGK---K--ER--DMDELKKEVVMDDHKLSLDELHRKYGTDLSRGLTSARAAEILARDGPNALTPPPTTPEWVKFCRQLFGGFSLLLWIGAILCFLAYGIQSLM-DEEPNNDNLYLGIVLAAVVIITGCFSYYQEAKSSKIMESFKNLVPQQALVVRNGEKMSINAEGVVVGDLVEVKGGDRIPADLRIISAHGCKVDNSSLTGESEPQTRSPDFSHENPLETRNIAFFSTNCVEGTARGIVISTGDRTVMGRIASLASGLEGGKTPIAMEIEHFIHLITGVAVFLGVSFFILSLILEYTWLEAVIFLIGIIVANVPEGLLATVTVCLTLTAKRMARKNCLVKNLEAVETLGSTSTICSDKTGTLTQNRMTVAHMWFDNQIHEADTTENQSGASFDKSSATWTALSRIAGLCNRAVFQAGQENVPILKRAVAGDASESALLKCIELCCGSVKEMRERYPKVVEIPFNSTNKYQLSIHKNANPSESRYLLVMKGAPERILDRCSTILIHGKEQPLDEEMKDAFQNAYLELGGLGERVLGFCHLALPDDQFPEGFQFDTDDLNFPVDKLCFVGLMSMIDPPRAAVPDAVGKCRSAGIKVIMVTGDHPITAKAIAKGVGIISEGNETVEDIAARLNIPVSQVNPRDAKACVVHGSDLKDMTSEQLDDILLHHTEIVFARTSPQQKLIIVEGCQRQGAIVAVTGDGVNDSPALKKADIGVAMGIAGSDVSKQAADMILLDDNFASIVTGVEEGRLIFDNLKKSIAYTLTSNIPEITPFLIFIIANIPLPLGTVTILCIDLGTDMVPAISLAYEQAESDIMKRQPRNPKTDKLVNERLISMAYGQIGMIQALGGFFTYFVIMAENGFWPSGLLGIRVQWDDRWINDVEDSYGQQWTYEQRKIVEFTCHTAFFVSIVVVQWADLIICKTRRNSVFQQGMKNKILIFGLFEETALAAFLSYCPGMDVALRMYPLKPTWWFCAFPYSLLIFVYDEVRKLIIRRNPGG--------
>bird|Sylvia_borin_A1_A0A7L1EWF5
-----------A-GRDKYEPTATSEHGG-K--KKGK---K--ER--DMDELKKEVVMDDHKLSLDELHRKYGTDLSRGLTSARAAEILARDGPNALTPPPTTPEWVKFCRQLFGGFSLLLWIGAILCFLAYGIQSLM-DEEPNNDNLYLGIVLAAVVIITGCFSYYQEAKSSKIMESFKNLVPQQALVVRNGEKMSINAEGVVVGDLVEVKGGDRIPADLRIISAHGCKVDNSSLTGESEPQTRSPDFSHENPLETRNIAFFSTNCVEGTARGIVISTGDRTVMGRIASLASGLEGGKTPIAMEIEHFIHLITGVAVFLGVSFFILSLILEYTWLEAVIFLIGIIVANVPEGLLATVTVCLTLTAKRMARKNCLVKNLEAVETLGSTSTICSDKTGTLTQNRMTVAHMWFDNQIHEADTTENQSGASFDKSSATWTALSRIAGLCNRAVFQAGQENVPILKRAVAGDASESALLKCIELCCGSVKEMRERYPKVVEIPFNSTNKYQLSIHKNANPSESRYLLVMKGAPERILDRCSTILIHGKEQPLDEEMKDAFQNAYLELGGLGERVLGFCHLALPDDQFPEGFQFDTDDLNFPVDKLCFVGLMSMIDPPRAAVPDAVGKCRSAGIKVIMVTGDHPITAKAIAKGVGIISEGNETVEDIAARLNIPVSQVNPRDAKACVVHGSDLKDMTSEQLDDILLHHTEIVFARTSPQQKLIIVEGCQRQGAIVAVTGDGVNDSPALKKADIGVAMGIAGSDVSKQAADMILLDDNFASIVTGVEEGRLIFDNLKKSIAYTLTSNIPEITPFLIFIIANIPLPLGTVTILCIDLGTDMVPAISLAYEQAESDIMKRQPRNPKTDKLVNERLISMAYGQIGMIQALGGFFTYFVIMAENGFWPSGLLGIRVQWDDRWINDVEDSYGQQWTYEQRKIVEFTCHTAFFVSIVVVQWADLIICKTRRNSVFQQGMKNKILIFGLFEETALAAFLSYCPGMDVALRMYPLKPTWWFCAFPYSLLIFVYDEVRKLIIRRNPGGWVERETY-
>bird|Sylvietta_virens_A1_A0A7L0KZA4
-----------A-GRDKYEPTATSEHGG-K--KKGK---K--ER--DMDELKKEVVMDDHKLSLDELHRKYGTDLSRGLTSARAAEILARDGPNALTPPPTTPEWVKFCRQLFGGFSLLLWIGAILCFLAYGIQSLM-EEEPNNDNLYLGIVLAAVVIITGCFSYYQEAKSSKIMESFKNLVPQQALVVRNGEKMSINAEGVVVGDLVEVKGGDRIPADLRIISAHGCKVDNSSLTGESEPQTRSPDFSHENPLETRNIAFFSTNCVEGTARGIVISTGDRTVMGRIASLASGLEGGKTPIAMEIEHFIHLITGVAVFLGVSFFILSLILEYTWLEAVIFLIGIIVANVPEGLLATVTVCLTLTAKRMARKNCLVKNLEAVETLGSTSTICSDKTGTLTQNRMTVAHMWFDNQIHEADTTENQSGASFDKSSATWSALSRIAGLCNRAVFQAGQENVPILKRAVAGDASESALLKCIELCCGSVKEMRERNPKVVEIPFNSTNKYQLSIHKNANPSESRYLLVMKGAPERILDRCSTILIHGKEQPLDEEMKDAFQNAYLELGGLGERVLGFCHLALPDDQFPDGFQFDTDDLNFPVEKLCFVGLMSMIDPPRAAVPDAVGKCRSAGIKVIMVTGDHPITAKAIAKGVGIISEGNETVEDIAARLNIPVSQVNPRDAKACVVHGSDLKDMTSEQLDDILLHHTEIVFARTSPQQKLIIVEGCQRQGAIVAVTGDGVNDSPALKKADIGVAMGIAGSDVSKQAADMILLDDNFASIVTGVEEGRLIFDNLKKSIAYTLTSNIPEITPFLIFIIANIPLPLGTVTILCIDLGTDMVPAISLAYEQAESDIMKRQPRNPKTDKLVNERLISMAYGQIGMIQALGGFFTYFVIMAENGFWPSGLLGLRVQWDDRWINDVEDSYGQQWTYEQRKIVEFTCHTAFFVSIVVVQWADLIICKTRRNSVFQQGMKNKILIFGLFEETALAAFLSYCPGMDVALRMYPLKPTWWFCAFPYSLLIFVYDEVRKLIIRRNPGG--------
>bird|Thalassarche_chlororhynchos_A1_A0A7L3IZM3
-----------A-GRDKYEPTATSEHGA--KKKKGK---K--ER--DMDELKKEVSMDDHKLSLDELHRKYGTDLSRGLTSARAAEILARDGPNSLTPPPTTPEWVKFCRQLFGGFSLLLWIGAILCFLAYGIQSVM-EEEPNNDNLYLGVVLAAVVIITGCFSYYQEAKSSKIMESFKNMVPQQALVVRNGEKISINAEGVVVGDLVEVKGGDRIPADLRIISAHGCKVDNSSLTGESEPQTRSPDFSNENPLETRNIAFFSTNCVEGTARGIVISTGDRTVMGRIASLASGLEGGKTPIAMEIEHFIHLITGVAVFLGVTFFILSLILEYTWLEAVIFLIGIIVANVPEGLLATVTVCLTLTAKRMARKNCLVKNLEAVETLGSTSTICSDKTGTLTQNRMTVAHMWFDNQIHEADTTENQSGASFDKSSATWSALSRVAGLCNRAVFQANQENVPILKRAVAGDASESALLKCIELCCGSVKEMRERYPKVVEIPFNSTNKYQLSIHKNANPSESRYLLVMKGAPERILDRCSSILIHGKEQPLDEEMKDAFQNAYLELGGLGERVLGFCHLALPDDQFPEGFQFDTDDVNFPVDKLCFVGLMSMIDPPRAAVPDAVGKCRSAGIKVIMVTGDHPITAKAIAKGVGIISEGNETVEDIAARLNIPVSQVNPRDAKACVVHGSDLKDMTSEQLDDILIHHTEIVFARTSPQQKLIIVEGCQRQGAIVAVTGDGVNDSPALKKADIGVAMGIAGSDVSKQAADMILLDDNFASIVTGVEEGRLIFDNLKKSIAYTLTSNIPEITPFLIFIVANIPLPLGTVTILCIDLGTDMVPAISLAYEQAESDIMKRQPRNPKTDKLVNERLISMAYGQIGMIQALGGFFTYFVIMAENGFWPSGLLGIRVQWDDRWVNDVEDSYGQQWTYEQRKIVEFTCHTAFFVSIVVVQWADLIICKTRRNSVFQQGMKNKILIFGLFEETALAAFLSYCPGMDVALRMYPLKPTWWFCAFPYSLLIFLYDEVRKLIIRRNPGGWVEKETY-
>bird|Thinocorus_orbignyianus_A1_A0A7L1XFA6
-----------A-GRDKYEPTATSEHGA--KKKKGK---K--ER--DMDELKKEVSMDDHKLSLDELHRKYGTDLSRGLTPARAAEILARDGPNTLTPPPTTPEWVKFCRQLFGGFSLLLWIGAILCFLAYGIQSVM-EEEPNNDNLYLGVVLAAVVIITGCFSYYQEAKSSKIMESFKNMVPQQALVIRNGEKMSINAEGVVVGDLVEVKGGDRIPADLRIISAHGCKVDNSSLTGESEPQTRSPDFSNENPLETRNIAFFSTNCVEGTARGIVISTGDRTVMGRIASLASGLEGGKTPIAMEIEHFIHLITGVAVFLGVTFFILSLILEYTWLEAVIFLIGIIVANVPEGLLATVTVCLTLTAKRMARKNCLVKNLEAVETLGSTSTICSDKTGTLTQNRMTVAHMWFDNQIHEADTTENQSGASFDKSSATWTALSRVAGLCNRAVFQANQENVPILKRAVAGDASESALLKCIELCCGSVKEMRERYPKVVEIPFNSTNKYQLSIHKNANTSESRYLLVMKGAPERILDRCSTILIHGKEQPLDEEMKDAFQNAYLELGGLGERVLGFCHLALPDDQFPEGFQFDTDEVNFPVDKLCFVGLMSMIDPPRAAVPDAVGKCRSAGIKVIMVTGDHPITAKAIAKGVGIISEGNETVEDIAARLNIPVSQVNPRDAKACVVHGSDLKDMTSEQLDDILMHHTEIVFARTSPQQKLIIVEGCQRQGAIVAVTGDGVNDSPALKKADIGVAMGIAGSDVSKQAADMILLDDNFASIVTGVEEGRLIFDNLKKSIAYTLTSNIPEITPFLIFIIANIPLPLGTVTILCIDLGTDMVPAISLAYEQAESDIMKRQPRNPKTDKLVNERLISMAYGQIGMIQALGGFFTYFVIMAENGFWPSGLLGIRVQWDDRWVNDVEDSYGQQWTYEQRKIVEFTCHTAFFVSIVVVQWADLIICKTRRNSVFQQGMKNKILIFGLFEETALAAFLSYCPGMDVALRMYPLKPTWWFCAFPYSLLIFLYDEIRKLIIRRNPGGWVEKETY-
>bird|Thryothorus_ludovicianus_A1_A0A7K7Y6U0
-----------A-GRDKYEPTATSEHGG-KKGKKGK---K--ER--DMDELKKEVVMDDHKLSLDELHRKYGTDLSRGLTSARAAEILARDGPNALTPPPTTPEWVKFCRQLFGGFSLLLWIGAILCFLAYGIQSLM-EEEPNKDNLYLGIVLAAVVIITGCFSYYQEAKSSKIMESFKNLVPQQALVVRNGEKMSINAEGVVVGDLVEVKGGDRIPADLRIISAHGCKVDNSSLTGESEPQTRSPDFSHENPLETRNIAFFSTNCVEGTARGIVISTGDRTVMGRIASLASGLEGGKTPIAMEIEHFIHLITGVAVFLGVSFFILSLILEYTWLEAVIFLIGIIVANVPEGLLATVTVCLTLTAKRMARKNCLVKNLEAVETLGSTSTICSDKTGTLTQNRMTVAHMWFDNQIHEADTTENQSGASFDKSSATWSALSRIAGLCNRAVFQAGQENVPILKRAVAGDASESALLKCIELCCGSVKEMRERYPKVVEIPFNSTNKYQLSIHKNANPSESRYLLVMKGAPERILDRCSTILIHGKEQPLDEEMKDAFQNAYLELGGLGERVLGFCHLALPDDQFPDGFQFDTDDLNFPVDKLCFVGLMSMIDPPRAAVPDAVGKCRSAGIKVIMVTGDHPITAKAIAKGVGIISEGNETVEDIAARLNIPVSQVNPRDAKACVVHGSDLKDMTSEQLDDILLHHTEIVFARTSPQQKLIIVEGCQRQGAIVAVTGDGVNDSPALKKADIGVAMGIAGSDVSKQAADMILLDDNFASIVTGVEEGRLIFDNLKKSIAYTLTSNIPEITPFLIFIIANIPLPLGTVTILCIDLGTDMVPAISLAYEQAESDIMKRQPRNPKTDKLVNERLISMAYGQIGMIQALGGFFTYFVIMAENGFWPSGLLGIRVQWDDRWINDVEDSYGQQWTYEQRKIVEFTCHTAFFVSIVVVQWADLIICKTRRNSVFQQGMKNKILIFGLFEETALAAFLSYCPGMDVALRMYPLKPTWWFCAFPYSLLIFVYDEVRKLIIRRNPGGWVERETY-
>bird|Toxostoma_redivivum_A1_A0A7K5J5H9
-----------A-GRDKYEPTATSEHGG-K--KKGK---K--ER--DMDELKKEVVMDDHKLSLDELHRKYGTDLSRGLTSARAAEILARDGPNALTPPPTTPEWVKFCRQLFGGFSLLLWIGAILCFLAYGIQSLM-EEEPNNDNLYLGIVLAAVVIITGCFSYYQEAKSSKIMESFKNLVPQQALVVRNGEKMSINAEGVVVGDLVEVKGGDRIPADLRIISAHGCKVDNSSLTGESEPQTRSPDFSHENPLETRNIAFFSTNCVEGTARGIVISTGDRTVMGRIASLASGLEGGKTPIAMEIEHFIHLITGVAVFLGVSFFILSLILEYTWLEAVIFLIGIIVANVPEGLLATVTVCLTLTAKRMARKNCLVKNLEAVETLGSTSTICSDKTGTLTQNRMTVAHMWFDNQIHEADTTENQSGASFDKSSATWTALSRIAGLCNRAVFQAGQENVPILKRAVAGDASESALLKCIELCCGSVKEMRERYPKVVEIPFNSTNKYQLSIHKNANPSESRYLLVMKGAPERILDRCSTILIHGKEQPLDEEMKDAFQNAYLELGGLGERVLGFCHLALPDDQFPDGFQFDTDDLNFPVDKLCFVGLMSMIDPPRAAVPDAVGKCRSAGIKVIMVTGDHPITAKAIAKGVGIISEGNETVEDIAARLNIPVSQVNPRDAKACVVHGSDLKDMTSEQLDDILLHHTEIVFARTSPQQKLIIVEGCQRQGAIVAVTGDGVNDSPALKKADIGVAMGIAGSDVSKQAADMILLDDNFASIVTGVEEGRLIFDNLKKSIAYTLTSNIPEITPFLIFIIANIPLPLGTVTILCIDLGTDMVPAISLAYEQAESDIMKRQPRNPKTDKLVNERLISMAYGQIGMIQALGGFFTYFVIMAENGFWPSGLLGIRVQWDDRWINDVEDSYGQQWTYEQRKIVEFTCHTAFFVSIVVVQWADLIICKTRRNSVFQQGMKNKILIFGLFEETALAAFLSYCPGMDVALRMYPLKPTWWFCAFPYSLLIFVYDEVRKLIIRRNPGGWVERETY-
>bird|Turnix_velox_A1_A0A7L3LDD5
-----------A-GRDKYEPTATSEHGA--KKKKGK---K--ER--DMDELKKEVAMDDHKLSLDELHRKYGTDLSRGLTTARAAEILARDGPNALTPPPTTPEWVKFCRQLFGGFSLLLWIGAILCFLAYGIQSVM-GEEPNNDNLYLGVVLAAVVIITGCFSYYQEAKSSKIMESFKNLVPQQALVVRNGEKMSINAEGVVVGDLVEVKGGDRIPADLRIISAHGCKVDNSSLTGESEPQTRSPDFSNENPLETRNIAFFSTNCVEGTARGIVISTGDRTVMGRIASLASGLEGGKTPIAVEIEHFIHLITGVAVFLGVTFFILSLILEYTWLEAVIFLIGIIVANVPEGLLATVTVCLTLTAKRMARKNCLVKNLEAVETLGSTSTICSDKTGTLTQNRMTVAHMWFDNQIHEADTTENQSGASFDKSSATWSALSRVAGLCNRAVFQANQENVPILKRAVAGDASESALLKCIELCCGSVKEMRERYPKVVEIPFNSTNKYQLSIHKNANPSESRHLLVMKGAPERILDRCSTILIHGKEQPLDEEMKDAFQNAYLELGGLGERVLGFCHLALPDDQFPEGFQFDTDEVNFPVDKLCFVGLMSMIDPPRAAVPDAVGKCRSAGIKVIMVTGDHPITAKAIAKGVGIISEGNETVEDIAARLNIPVSQVNPRDAKACVVHGTDLKDMTSEQLDDILMHHTEIVFARTSPQQKLIIVEGCQRQGAIVAVTGDGVNDSPALKKADIGVAMGIAGSDVSKQAADMILLDDNFASIVTGVEEGRLIFDNLKKSIAYTLTSNIPEITPFLIFIIANIPLPLGTVTILCIDLGTDMVPAISLAYEQAESDIMKRQPRNPKTDKLVNERLISMAYGQIGMIQALGGFFTYFVIMAENGFWPSGLLGIRVEWDDRWVNDVEDSYGQQWTYEQRKIVEFTCHTAFFVSIVVVQWADLIICKTRRNSVFQQGMKNKILIFGLFEETALAAFLSYCPGMDVALRMYPLKPTWWFCAFPYSLLIFLYDEVRKLIIRRNPGG--------
>bird|Upupa_epops_A1_A0A7K6AS97
-----------A-GRDKYEPTATSEHGA--KKKKGK---K--ER--DMDELKKEVSMDDHKLSLDELHRKYGTDLSRGLTSARAAEILARDGPNSLTPPPTTPEWVKFCRQLFGGFSLLLWIGAILCFLAYAIQSVT-EEEPNNDNLYLGVVLSAVVIITGCFSYYQEAKSSKIMESFKNLVPQQALVIRNGEKTSINAENVVVGDLVEVKGGDRIPADLRIISAHGCKVDNSSLTGESEPQTRSPDFSNENPLETRNIAFFSTNCVEGTARGIVISTGDRTVMGRIASLASGLEGGKTPIAMEIEHFIHLITGVAVFLGVSFFILSLILEYTWLEAVIFLIGIIVANVPEGLLATVTVCLTLTAKRMARKNCLVKNLEAVETLGSTSTICSDKTGTLTQNRMTVAHMWFDNQIHEADTTENQSGASFDKSSATWSALSRVAGLCNRAVFQANQENVPILKRAVAGDASESALLKCIELCCGSVKEMRERYPKVVEIPFNSTNKYQLSIHKNANPSESRYLLVMKGAPERILDRCSSILIHGKEQPLDEEMKDAFQNAYLELGGLGERVLGFCHLALPDDQFPEGFQFDTDDLNFPVDKLCFVGLMSMIDPPRAAVPDAVGKCRSAGIKVIMVTGDHPITAKAIAKGVGIISEGNETVEDIAARLNIPVSQVNPRDAKACVVHGSDLKDMTSEQLDDILRHHTEIVFARTSPQQKLIIVEGCQRQGAIVAVTGDGVNDSPALKKADIGVAMGIAGSDVSKQAADMILLDDNFASIVTGVEEGRLIFDNLKKSIAYTLTSNIPEITPFLIFIIANIPLPLGTVTILCIDLGTDMVPAISLAYEQAESDIMKRQPRNPKTDKLVNERLISMAYGQIGMIQALGGFFTYFVIMAENGFWPSGLLGIRFQWDDRWINDVEDSYGQQWTYEQRKIVEFTCHTAFFVSIVVVQWADLIICKTRRNSVFQQGMKNKILIFGLFEETALAAFLSYCPGMDVALRMYPLKPTWWFCAFPYSLLIFVYDEVRKLIIRRNPGGWVEKETY-
>bird|Urocynchramus_pylzowi_A1_A0A7K5T7B7
-----------A-GRDKYEPTATSEHGG-K--KKGK---K--ER--DMDELKKEVVMDDHKLSLDELHRKYGTDLNRGLTPARAAEILARDGPNALTPPPTTPEWVKFCRQLFGGFSLLLWIGAILCFLAYGIQSLM-EEEANNDNLYLGVVLAAVVIITGCFSYYQEAKSSKIMESFKNLVPQQALVVRNGEKMSINAEGVVVGDLVEVKGGDRIPADLRIISAHGCKVDNSSLTGESEPQTRSPDFSHENPLETRNIAFFSTNCVEGTARGIVISTGDRTVMGRIASLASGLEGGKTPIAMEIEHFIHLITGVAVFLGVSFFILSLILEYTWLEAVIFLIGIIVANVPEGLLATVTVCLTLTAKRMARKNCLVKNLEAVETLGSTSTICSDKTGTLTQNRMTVAHMWFDNQIHEADTTENQSGASFDKSSATWTALSRIAGLCNRAVFQAGQENVPILKRAVAGDASESALLKCIELCCGSVKQMRERYPKVVEIPFNSTNKYQLSIHKNANPSESRYLLVMKGAPERILDRCSTILIHGKEQPLDEEMKDAFQNAYLELGGLGERVLGFCHLALPDDQFPEGFQFDTDDLNFPVDKLCFVGLMSMIDPPRAAVPDAVGKCRSAGIKVIMVTGDHPITAKAIAKGVGIISEGNETVEDIAARLNIPVSQVNPRDAKACVVHGSDLKDMTSEQLDDILLHHTEIVFARTSPQQKLIIVEGCQRQGAIVAVTGDGVNDSPALKKADIGVAMGIAGSDVSKQAADMILLDDNFASIVTGVEEGRLIFDNLKKSIAYTLTSNIPEITPFLIFIIANIPLPLGTVTILCIDLGTDMVPAISLAYEQAESDIMKRQPRNPKTDKLVNERLISMAYGQIGMIQALGGFFTYFVIMAENGFWPSGLLGIRVQWDDRWINDVEDSYGQQWTYEQRKIVEFTCHTAFFVSIVVVQWADLIICKTRRNSVFQQGMKNKILIFGLFEETALAAFLSYCPGMDVALRMYPLKPTWWFCAFPYSLLIFVYDEVRKLIIRRNPGGWVERETY-
>bird|Vireo_altiloquus_A1_A0A7K5KYV8
-----------A-GRDKYEPTATSEHGG-K--KKGK---K--ER--DMDELKKEVVMDDHKLSLDELHRKYGTDLSRGLTSARAAEILARDGPNALTPPPTTPEWVKFCRQLFGGFSLLLWIGAILCFLAYGIQSLM-EEEPNNDNLYLGIVLAAVVIITGCFSYYQEAKSSKIMESFKNLVPQQALVVRNGEKMSINAEGVVVGDLVEVKGGDRIPADLRIISAHGCKVDNSSLTGESEPQTRSPDFSHENPLETRNIAFFSTNCVEGTARGIVISTGDRTVMGRIASLASGLEGGKTPIAMEIEHFIHLITGVAVFLGVSFFILSLILEYTWLEAVIFLIGIIVANVPEGLLATVTVCLTLTAKRMARKNCLVKNLEAVETLGSTSTICSDKTGTLTQNRMTVAHMWFDNQIHEADTTENQSGASFDKSSATWSALSRIAGLCNRAVFQAGQENVPILKRAVAGDASESALLKCIELCCGSVKEMRERYPKVVEIPFNSTNKYQLSIHKNANPSESRYLLVMKGAPERILDRCSTILIHGKEQPLDEEMKDAFQNAYLELGGLGERVLGFCHLALPDDQFPDGFQFDTDDLNFPVDKLCFVGLMSMIDPPRAAVPDAVGKCRSAGIKVIMVTGDHPITAKAIAKGVGIISEGNETVEDIAARLNIPVSQVNPRDAKACVVHGSDLKDMTSEQLDDILLHHTEIVFARTSPQQKLIIVEGCQRQGAIVAVTGDGVNDSPALKKADIGVAMGIAGSDVSKQAADMILLDDNFASIVTGVEEGRLIFDNLKKSIAYTLTSNIPEITPFLIFIIANIPLPLGTVTILCIDLGTDMVPAISLAYEQAESDIMKRQPRNPKTDKLVNERLISMAYGQIGMIQALGGFFTYFVIMAENGFWPSGLLGLRVQWDDRWINDVEDSYGQQWTYEQRKIVEFTCHTAFFVSIVVVQWADLIICKTRRNSVFQQGMKNKILIFGLFEETALAAFLSYCPGMDVALRMYPLKPTWWFCAFPYSLLIFVYDEVRKLIIRRNPGG--------
>bird|Zapornia_atra_A1_A0A7L3FDL6
-----------A-GRDKYEPTATSEHGA--KKKKGK---KERER--DMDELKKEVTMDDHKLSLDELHRKYGTDLSRGLTSARAAEILARDGPNSLTPPPTTPEWVKFCRQLFGGFSLLLWIGAILCFMAYGIQSVM-DEEPNNDNLYLGVVLAAVVIITGCFSYYQEAKSSKIMESFKNMVPQQALVVRNGEKMSINAEGVVVGDLVEVKGGDRIPADLRIISAHGCKVDNSSLTGESEPQTRSPDFSNENPLETRNIAFFSTNCVEGTARGIVISTGDRTVMGRIASLASGLEGGKTPIAMEIEHFIHLITGVAVFLGVSFFILSLILEYTWLEAVIFLIGIIVANVPEGLLATVTVCLTLTAKRMARKNCLVKNLEAVETLGSTSTICSDKTGTLTQNRMTVAHMWFDNQIHEADTTENQSGASFDKSSVTWSALSRVAGLCNRAVFQANQDNVPILKRAVAGDASESALLKCIELCCGSVKEMRERYPKVVEIPFNSTNKYQLSIHKNANPSESRYLLVMKGAPERILDRCSTILIHGKEQPLDEEMKDAFQNAYLELGGLGERVLGFCHMALPDDQFPDGFVFDTDEVNFPVDKLCFVGLMSMIDPPRAAVPDAVGKCRSAGIKVIMVTGDHPITAKAIAKGVGIISEGNETVEDIAARLNIPVSQVNPRDAKACVVHGSDLKDMTSEQLDDILMHHTEIVFARTSPQQKLIIVEGCQRQGAIVAVTGDGVNDSPALKKADIGVAMGIAGSDVSKQAADMILLDDNFASIVTGVEEGRLIFDNLKKSIAYTLTSNIPEITPFLIFIIANIPLPLGTVTILCIDLGTDMVPAISLAYEQAESDIMKRQPRNPKTDKLVNERLISMAYGQIGMIQALGGFFTYFVIMAENGFWPSGLLGIRVQWDDRWINDVEDSYGQQWTYEQRKIVEFTCHTAFFVSIVVVQWADLIICKTRRNSVFQQGMKNKILIFGLFEETALAAFLSYCPGMDVALRMYPLKPTWWFCAFPYSLLIFLYDEVRKLIIRRNPGGWVEKETY-
>mammal|Acionyx_jubatus_A1_XM027060809
MA------FK-V-GRDKYEPAAVSEHGD--K--KKA------KKERDMDELKKEVSMDDHKLSLDELHRKYGTDLSRGLTTARAAEILARDGPNALTPPPTTPEWVKFCRQLFGGFSMLLWIGAILCFLAYGIQAAT-EEEPQNDNLYLGVVLSAVVIITGCFSYYQEAKSSKIMESFKNMVPQQALVIRNGEKMSINAEEVVVGDLVEVKGGDRIPADLRIISANGCKVDNSSLTGESEPQTRSPDFTNENPLETRNIAFFSTNCVEGTARGIVVYTGDRTVMGRIATLASGLEGGQTPIAAEIEHFIHIITGVAVFLGVSFFILSLILEYTWLEAVIFLIGIIVANVPEGLLATVTVCLTLTAKRMARKNCLVKNLEAVETLGSTSTICSDKTGTLTQNRMTVAHMWFDNQIHEADTTENQSGVSFDKSSATWLALSRIAGLCNRAVFQANQENLPILKRAVAGDASESALLKCIELCCGSVKEMRDRYTKIVEIPFNSTNKYQLSIHKNPNTSEPRHLLVMKGAPERILDRCSSILLHGKEQPLDEELKDAFQNAYLELGGLGERVLGFCHLYLPDEQFPEGFQFDTDDVNFPVENLCFVGLISMIDPPRAAVPDAVGKCRSAGIKVIMVTGDHPITAKAIAKGVGIISEGNETVEDIAARLNIPVSQVNPRDAKACVVHGSDLKDMTSEQLDDILKYHTEIVFARTSPQQKLIIVEGCQRQGAIVAVTGDGVNDSPALKKADIGVAMGIAGSDVSKQAADMILLDDNFASIVTGVEEGRLIFDNLKKSIAYTLTSNIPEITPFLIFIIANIPLPLGTVTILCIDLGTDMVPAISLAYEQAESDIMKRQPRNPKTDKLVNERLISMAYGQIGMIQALGGFFTYFVILAENGFLPTHLLGLRVDWDDRWINDVEDSYGQQWTYEQRKIVEFTCHTAFFVSIVVVQWADLVICKTRRNSVFQQGMKNKILIFGLFEETALAAFLSYCPGMGVALRMYPLKPTWWFCAFPYSLLIFVYDEVRKLIIRRRPGGWVEKETYY
>mammal|Ailuropoda_melanoleuca_A1_XM019804162
MA------FK-V-GRDKYEPAAVSEHVD--K--KKA------KKERDMDELKKEVSMDDHKLSLDELHRKYGTDLSRGLTTARAAEILARDGPNALTPPPTTPEWVKFCRQLFGGFSMLLWIGAVLCFLAYGIQAAT-EEEPQNDNLYLGVVLSAVVIITGCFSYYQEAKSSKIMESFKNMVPQQALVIRNGEKMSINAEEVVVGDLVEVKGGDRIPADLRIISANGCKVDNSSLTGESEPQTRSPDFTNENPLETRNIAFFSTNCVEGTARGIVVYTGDRTVMGRIATLASGLEGGQTPIAAEIEHFIHIITGVAVFLGVSFFILSLILEYTWLEAVIFLIGIIVANVPEGLLATVTVCLTLTAKRMARKNCLVKNLEAVETLGSTSTICSDKTGTLTQNRMTVAHMWFDNQIHEADTTENQSGVSFDKSSATWLSLSRIAGLCNRAVFQANQENLPILKRAVAGDASESALLKCIELCCGSVKEMRERYTKIVEIPFNSTNKYQLSIHKNPNTSEPRHLLVMKGAPERILDRCSSILLHGKEQPLDEELKDAFQNAYLELGGLGERVLGFCHLFLPDEQYPEGFQFDTDDVNFPVENLCFVGLISMIDPPRAAVPDAVGKCRSAGIKVIMVTGDHPITAKAIAKGVGIISEGNETVEDIAARLNIPVSQVNPRDAKACVVHGSDLKDMTSEQLDDILKYHTEIVFARTSPQQKLIIVEGCQRQGAIVAVTGDGVNDSPALKKADIGVAMGIAGSDVSKQAADMILLDDNFASIVTGVEEGRLIFDNLKKSIAYTLTSNIPEITPFLMFIIANIPLPLGTVTILCIDLGTDMVPAISLAYEQAESDIMKRQPRNPKTDKLVNERLISMAYGQIGMIQALGGFFTYFVILAENGFLPTHLLGIRVEWDDRWINDVEDSYGQQWTYEQRKIVEFTCHTAFFVSIVVVQWADLVICKTRRNSVFQQGMKNKILIFGLFEETALAAFLSYCPGMGVALRMYPLKPTWWFCAFPYSLLIFVYDEVRKLIIRRRPGGWVEKETYY
>mammal|Aotus_nancymaae_A1_XM012458873
MG------KG-V-GRDKYEPAAVSEQGD--KKGKKV------KKERDMDELKKEVSMDDHKLSLDELHRKYGTDLSRGLTSARAAEILARDGPNALTPPPTTPEWIKFCRQLFGGFSMLLWIGAILCFLAYSIQAAT-EEEPQNDNLYLGVVLSAVVIITGCFSYYQEAKSSKIMESFKNMVPQQALVIRNGEKMSINAEEVVVGDLVEVKGGDRIPADLRIISANGCKVDNSSLTGESEPQTRSPDFTNENPLETRNIAFFSTNCVEGTARGIVVYTGDRTVMGRIATLASGLEGGQTPIAAEIEHFIHIITGVAVFLGVSFFILSLILEYTWLEAVIFLIGIIVANVPEGLLATVTVCLTLTAKRMARKNCLVKNLEAVETLGSTSTICSDKTGTLTQNRMTVAHMWFDNQIHEADTTENQSGVSFDKTSATWLALSRIAGLCNRAVFQANQENLPILKRAVAGDASESALLKCIELCCGSVKEMRERYAKIVEIPFNSTNKYQLSIHKNPNTSEPRHLLVMKGAPERILDRCSSILLHGKEQPLDEELKDAFQNAYLELGGLGERVLGFCHLFLPDEQFPEGFQFDTDDVNFPIDNLCFVGLISMIDPPRAAVPDAVGKCRSAGIKVIMVTGDHPITAKAIAKGVGIISEGNETVEDIAARLNIPVNQVNPRDAKACVVHGSDLKDMTSEQLDDILKYHTEIVFARTSPQQKLIIVEGCQRQGAIVAVTGDGVNDSPALKKADIGVAMGIAGSDVSKQAADMILLDDNFASIVTGVEEGRLIFDNLKKSIAYTLTSNIPEITPFLIFIIANIPLPLGTVTILCIDLGTDMVPAISLAYEQAESDIMKRQPRNPKTDKLVNERLISMAYGQIGMIQALGGFFTYFVILAENGFLPLHLLGLRVDWDDRWINDVEDSYGQQWTYEQRKIVEFTCHTAFFVSIVVVQWADLVICKTRRNSVFQQGMKNKILIFGLFEETALAAFLSYCPGMGVALRMYPLKPTWWFCAFPYSLLIFVYDEVRKLIIRRRPGGWVEKETYY
>mammal|Artibeus_jamaicensis_A1_XM037135071
MG------KG-V-GRDKYEPAAVSEHGN--K--KKV------KKERDIDELKKEVSMDDHKLSLDELHRKYGTDLNRGLTSARAAEILARDGPNALTPPPTTPEWVKFCRQLFGGFSMLLWIGAILCFLAYGIRAAM-GEESDNDNLYLGVVLSAVVIITGCFSYYQEAKSSKIMESFKNMVPQQALVIRNGEKMSINAEEVVVGDLVEVKGGDRVPADLRIISANGCKVDNSSLTGESEPQTRSPDFTNENPLETRNIAFFSTNCVEGTARGIVVYTGDRTVMGRIATLASGLEGGQTPIAAEIEHFIHIITGVAVFLGVSFFILSLILEYTWLEAVIFLIGIIVANVPEGLLATVTVCLTLTAKRMARKNCLVKNLEAVETLGSTSTICSDKTGTLTQNRMTVAHMWFDNQIHEADTTENQSGVSFDKSSATWLALSKIAGLCNRAVFQANQENLPILKRAVAGDASESALLKCIELCCGSVKEMRERYAKIVEIPFNSTNKYQLSIHKNPNTSEPRHLLVMKGAPERILDRCSSILLHGKEQPLDEEMKDAFQNAYLELGGLGERVLGFCHFYLPDDQFPEGFQFDTDDVNFPVENLCFVGLISMIDPPRAAVPDAVGKCRSAGIKVIMVTGDHPITAKAIAKGVGIISEGNETVEDIAARLNIPVNQVNPRDAKACVIHGGDLKDMNSEQLDDILKYHTEIVFARTSPQQKLIIVEGCQRQGAIVAVTGDGVNDSPALKKADIGVAMGIAGSDVSKQAADMILLDDNFASIVTGVEEGRLIFDNLKKSIAYTLTSNIPEITPFLIFIIANIPLPLGTVTILCIDLGTDMVPAISLAYEQAESDIMKRQPRNPKTDKLVNERLISMAYGQIGMIQALGGFFTYFVILAENGFLPIHLLGLRVDWDDRWVNDVEDSYGQQWTYEQRKIVEFTCHTAFFVSIVVVQWADLVICKTRRNSVFQQGMKNKILIFGLFEETALAAFLSYCPGMGVALRMYPLKPTWWFCAFPYSLLIFVYDEVRKLIIRRSPGGWVEKETYY
>mammal|Arvicanthis_niloticus_A1_XM034501132
MG------KG-V-GRDKYEPAAVSEHGD--KKGKKA------KKERDMDELKKEVSMDDHKLSLDELHRKYGTDLSRGLTPARAAEILARDGPNALTPPPTTPEWVKFCRQLFGGFSMLLWIGAILCFLAYGIRSAT-EEEPPNDDLYLGVVLSAVVIITGCFSYYQEAKSSKIMESFKNMVPQQALVIRNGEKMSINAEDVVVGDLVEVKGGDRIPADLRIISANGCKVDNSSLTGESEPQTRSPDFTNENPLETRNIAFFSTNCVEGTARGIVVYTGDRTVMGRIATLASGLEGGQTPIAEEIEHFIHLITGVAVFLGVSFFILSLILEYTWLEAVIFLIGIIVANVPEGLLATVTVCLTLTAKRMARKNCLVKNLEAVETLGSTSTICSDKTGTLTQNRMTVAHMWFDNQIHEADTTENQSGVSFDKTSATWFALSRIAGLCNRAVFQANQENLPILKRAVAGDASESALLKCIEVCCGSVMEMREKYTKIVEIPFNSTNKYQLSIHKNPNTSEPKHLLVMKGAPERILDRCSSILLHGKEQPLDEELKDAFQNAYLELGGLGERVLGFCHLLLPDEQFPEGFQFDTDEVNFPVDNLCFVGLISMIDPPRAAVPDAVGKCRSAGIKVIMVTGDHPITAKAIAKGVGIISEGNETVEDIAARLNIPVNQVNPRDAKACVVHGSDLKDMTSEELDDILRYHTEIVFARTSPQQKLIIVEGCQRQGAIVAVTGDGVNDSPALKKADIGVAMGIVGSDVSKQAADMILLDDNFASIVTGVEEGRLIFDNLKKSIAYTLTSNIPEITPFLIFIIANIPLPLGTVTILCIDLGTDMVPAISLAYEQAESDIMKRQPRNPKTDKLVNERLISMAYGQIGMIQALGGFFTYFVILAENGFLPFHLLGIRETWDDRWINDVEDSYGQQWTYEQRKIVEFTCHTAFFVSIVVVQWADLVICKTRRNSVFQQGMKNKILIFGLFEETALAAFLSYCPGMGAALRMYPLKPTWWFCAFPYSLLIFVYDEVRKLIIRRRPGGWVEKETYY
>mammal|Balanoptera_acutorostrata_A1_XM007169327
MG------KG-V-GRDKYEPAAVSEHGD--K--KKA------KKERDMDELKKEVSMDDHKLSLDELHRKYGTDLSRGLTTARAAEILARDGPNALTPPPTTPEWVKFCRQLFGGFSMLLWIGAILCFLAYGIQAAT-EEEPQNDNLYLGVVLSAVVIITGCFSYYQEAKSSKIMESFKNMVPQQALVIRNGEKMSINAEEVVVGDLVEVKGGDRIPADLRIISANGCKVDNSSLTGESEPQTRSPDFTNENPLETRNIAFFSTNCVEGTARGIVVYTGDRTVMGRIATLASGLEGGQTPIAAEIEHFIHIITGVAVFLGMSFFILSLILEYTWLEAVIFLIGIIVANVPEGLLATVTVCLTLTAKRMARKNCLVKNLEAVETLGSTSTICSDKTGTLTQNRMTVAHMWFDNQIHEADTTENQSGVSFDKTSATWLALSRIAGLCNRAVFQANQDNLPILKRAVAGDASESALLKCIELCCGSVKEMRERYTKIVEIPFNSTNKYQLSIHKNLNTAESRHLLVMKGAPERILDRCSSILIHGKEQPLDEELKDAFQNAYLELGGLGERVLGFCHLFLPDEQFPEGFQFDTDDVNFPVDNLCFVGLISMIDPPRAAVPDAVGKCRSAGIKVIMVTGDHPITAKAIAKGVGIISEGNETVEDIAARLNIPVSQVNPRDAKACVVHGSDLKDMTSEQLDDILKYHTEIVFARTSPQQKLIIVEGCQRQGAIVAVTGDGVNDSPALKKADIGVAMGIAGSDVSKQAADMILLDDNFASIVTGVEEGRLIFDNLKKSIAYTLTSNIPEITPFLIFIIANIPLPLGTVTILCIDLGTDMVPAISLAYEQAESDIMKRQPRNPQTDKLVNERLISMAYGQIGMIQALGGFFTYFVIMAENGFLPTHLLGVRVDWDDRWINDVEDSYGQQWTYEQRKIVEFTCHTAFFVSIVVVQWADLVICKTRRNSVFQQGMKNKILIFGLFEETALAAFLSYCPGMGVALRMYPLKPTWWFCAFPYSLLIFVYDEVRKLIIRRRPGGWVEKETYY
>mammal|Bos_indicus_A1_XM019956738
MG------KG-V-GRDKYEPAAVSEHGD--K--KKA------KKERDMDELKKEVSMDDHKLSLDELHRKYGTDLSRGLTTARAAEILARDGPNALTPPPTTPEWVKFCRQLFGGFSMLLWIGAVLCFLAYGIQAAT-EEEPQNDNLYLGVVLSAVVIITGCFSYYQEAKSSKIMESFKNMVPQQALVIRNGEKMSINAEEVVVGDLVEVKGGDRIPADLRIISANGCKVDNSSLTGESEPQTRSPDFTNENPLETRNIAFFSTNCVEGTARGIVVYTGDRTVMGRIATLASGLEGGQTPIAAEIEHFIHIITGVAVFLGVSFFILSLILEYTWLEAVIFLIGIIVANVPEGLLATVTVCLTLTAKRMARKNCLVKNLEAVETLGSTSTICSDKTGTLTQNRMTVAHMWFDNQIHEADTTENQSGVSFDKTSATWLALSRIAGLCNRAVFQANQDNLPILKRAVAGDASESALLKCIEVCCGSVKEMRERYTKIVEIPFNSTNKYQLSIHKNANAGEPRHLLVMKGAPERILDRCSSILIHGKEQPLDEELKDAFQNAYLELGGLGERVLGFCHLLLPDEQFPEGFQFDTDDVNFPVDNLCFVGLISMIDPPRAAVPDAVGKCRSAGIKVIMVTGDHPITAKAIAKGVGIISEGNETVEDIAARLNIPVSQVNPRDARACVVHGSDLKDMTPEQLDDILKYHTEIVFARTSPQQKLIIVEGCQRQGAIVAVTGDGVNDSPALKKADIGVAMGIAGSDVSKQAADMILLDDNFASIVTGVEEGRLIFDNLKKSIAYTLTSNIPEITPFLIFIIANIPLPLGTVTILCIDLGTDMVPAISLAYEQAESDIMKRQPRNPQTDKLVNERLISMAYGQIGMIQALGGFFTYFVIMAENGFLPNHLLGIRVTWDDRWINDVEDSYGQQWTYEQRKIVEFTCHTAFFVSIVVVQWADLVICKTRRNSVFQQGMKNKILIFGLFEETALAAFLSYCPGMGVALRMYPLKPTWWFCAFPYSLLIFVYDEVRKLIIRRRPGGWVEKETYY
>mammal|Bos_taurus_A1_Q08DA1
MG------KG-V-GRDKYEPAAVSEHGD--K--KKA------KKERDMDELKKEVSMDDHKLSLDELHRKYGTDLSRGLTTARAAEILARDGPNALTPPPTTPEWVKFCRQLFGGFSMLLWIGAVLCFLAYGIQAAT-EEEPQNDNLYLGVVLSAVVIITGCFSYYQEAKSSKIMESFKNMVPQQALVIRNGEKMSINAEEVVVGDLVEVKGGDRIPADLRIISANGCKVDNSSLTGESEPQTRSPDFTNENPLETRNIAFFSTNCVEGTARGIVVYTGDRTVMGRIATLASGLEGGQTPIAAEIEHFIHIITGVAVFLGVSFFILSLILEYTWLEAVIFLIGIIVANVPEGLLATVTVCLTLTAKRMARKNCLVKNLEAVETLGSTSTICSDKTGTLTQNRMTVAHMWFDNQIHEADTTENQSGVSFDKTSATWLALSRIAGLCNRAVFQANQDNLPILKRAVAGDASESALLKCIEVCCGSVKEMRERYTKIVEIPFNSTNKYQLSIHKNANAGEPRHLLVMKGAPERILDRCSSILIHGKEQPLDEELKDAFQNAYLELGGLGERVLGFCHLLLPDEQFPEGFQFDTDDVNFPVDNLCFVGLISMIDPPRAAVPDAVGKCRSAGIKVIMVTGDHPITAKAIAKGVGIISEGNETVEDIAARLNIPVSQVNPRDARACVVHGSDLKDMTPEQLDDILKYHTEIVFARTSPQQKLIIVEGCQRQGAIVAVTGDGVNDSPALKKADIGVAMGIAGSDVSKQAADMILLDDNFASIVTGVEEGRLIFDNLKKSIAYTLTSNIPEITPFLIFIIANIPLPLGTVTILCIDLGTDMVPAISLAYEQAESDIMKRQPRNPQTDKLVNERLISMAYGQIGMIQALGGFFTYFVIMAENGFLPNHLLGIRVTWDDRWINDVEDSYGQQWTYEQRKIVEFTCHTAFFVSIVVVQWADLVICKTRRNSVFQQGMKNKILIFGLFEETALAAFLSYCPGMGVALRMYPLKPTWWFCAFPYSLLIFVYDEVRKLIIRRRPGGWVEKETYY
>mammal|Bubalus_bubalus_A1_XM006058684
MG------KG-V-GRDKYEPAAVSEHSD--K--KKA------KKERDMDELKKEVSMDDHKLSLDELHRKYGTDLNRGLTTARAAEILARDGPNALTPPPTTPEWVKFCRQLFGGFSMLLWIGAVLCFLAYGIQAAT-EEEPQNDNLYLGVVLSAVVIITGCFSYYQEAKSSKIMESFKNMVPQQALVIRNGEKMSINAEEVVVGDLVEVKGGDRIPADLRIISANGCKVDNSSLTGESEPQTRSPDFTNENPLETRNIAFFSTNCVEGTARGIVVYTGDRTVMGRIATLASGLEGGQTPIAAEIEHFIHIITGVAVFLGVSFFILSLILEYTWLEAVIFLIGIIVANVPEGLLATVTVCLTLTAKRMARKNCLVKNLEAVETLGSTSTICSDKTGTLTQNRMTVAHMWFDNQIHEADTTENQSGVSFDKTSATWLALSRIAGLCNRAVFQANQDNLPILKRAVAGDASESALLKCIEVCCGSVKEMRERYTKIVEIPFNSTNKYQLSIHKNANAGEPRHLLVMKGAPERILDRCSSILIHGKEQPLDEELKDAFQNAYLELGGLGERVLGFCHLLLPDEQFPEGFQFDTDDVNFPLDNLCFVGLISMIDPPRAAVPDAVGKCRSAGIKVIMVTGDHPITAKAIAKGVGIISEGNETVEDIAARLNIPVSQVNPRDARACVVHGSDLKDMTPEQLDDILKYHTEIVFARTSPQQKLIIVEGCQRQGAIVAVTGDGVNDSPALKKADIGVAMGIAGSDVSKQAADMILLDDNFASIVTGVEEGRLIFDNLKKSIAYTLTSNIPEITPFLIFIIANIPLPLGTVTILCIDLGTDMVPAISLAYEQAESDIMKRQPRNPQTDKLVNERLISMAYGQIGMIQALGGFFTYFVIMAENGFLPNHLLGIRVTWDDRWINDVEDSYGQQWTYEQRKIVEFTCHTAFFVSIVVVQWADLVICKTRRNSVFQQGMKNKILIFGLFEETALAAFLSYCPGMGVALRMYPLKPTWWFCAFPYSLLIFVYDEVRKLIIRRRPGGWVEKETYY
>mammal|Callithrix_jacchus_A1_XM002751282
MG------KG-V-GRDKYEPAAVSEQGD--KKGKKV------KKERDMDELKKEVSMDDHKLSLDELHRKYGTDLSRGLTSARAAEILARDGPNALTPPPTTPEWIKFCRQLFGGFSMLLWIGAILCFLAYSIQAAT-EEEPQNDNLYLGVVLSAVVIITGCFSYYQEAKSSKIMESFKNMVPQQALVIRNGEKMSINAEEVVVGDLVEVKGGDRIPADLRIISANGCKVDNSSLTGESEPQTRSPDFTNENPLETRNIAFFSTNCVEGTARGIVVYTGDRTVMGRIATLASGLEGGQTPIAAEIEHFIHIITGVAVFLGVSFFILSLILEYTWLEAVIFLIGIIVANVPEGLLATVTVCLTLTAKRMARKNCLVKNLEAVETLGSTSTICSDKTGTLTQNRMTVAHMWFDNQIHEADTTENQSGVSFDKTSATWLALSRIAGLCNRAVFQANQENLPILKRAVAGDASESALLKCIELCCGSVKEMRERYAKIVEIPFNSTNKYQLSIHKNPNTSEPRHLLVMKGAPERILDRCSSILLHGKEQPLDEELKDAFQNAYLELGGLGERVLGFCHLFLPDEQFPEGFQFDTDDVNFPVDNLCFVGLISMIDPPRAAVPDAVGKCRSAGIKVIMVTGDHPITAKAIAKGVGIISEGNETVEDIAARLNIPVNQVNPRDAKACVVHGSDLKDMTSEQLDDILKYHTEIVFARTSPQQKLIIVEGCQRQGAIVAVTGDGVNDSPALKKADIGVAMGIAGSDVSKQAADMILLDDNFASIVTGVEEGRLIFDNLKKSIAYTLTSNIPEITPFLIFIIANIPLPLGTVTILCIDLGTDMVPAISLAYEQAESDIMKRQPRNPKTDKLVNERLISMAYGQIGMIQALGGFFTYFVILAENGFLPLHLLGLRVDWDDRWINDVEDSYGQQWTYEQRKIVEFTCHTAFFVSIVVVQWADLVICKTRRNSVFQQGMKNKILIFGLFEETALAAFLSYCPGMGVALRMYPLKPTWWFCAFPYSLLIFVYDEVRKLIIRRRPGGWVEKETYY
>mammal|Callorhinus_ursinus_A1_XM025872514
MG------KG-V-GRDKYEPAAVSEHGD--K--KKA------KKERDMDELKKEVSMDDHKLSLDELHRKYGTDLSRGLTTARAAEILARDGPNALTPPPTTPEWVKFCRQLFGGFSMLLWIGAILCFLAYGIQAAT-EEEPQNDNLYLGVVLSAVVIITGCFSYYQEAKSSKIMESFKNMVPQQALVIRNGEKMSINAEEVVVGDLVEVKGGDRIPADLRIISANGCKVDNSSLTGESEPQTRSPDFTNENPLETRNIAFFSTNCVEGTARGIVVYTGDRTVMGRIATLASGLEGGQTPIAAEIEHFIHIITGVAVFLGVSFFVLSLILEYTWLEAVIFLIGIIVANVPEGLLATVTVCLTLTAKRMARKNCLVKNLEAVETLGSTSTICSDKTGTLTQNRMTVAHMWFDNQIHEADTTENQSGVSFDKSSATWLSLSRIAGLCNRAVFQANQENLPILKRAVAGDASESALLKCIELCCGSVKEMRERYAKIVEIPFNSTNKYQLSIHKNPNTSEPRHLLVMKGAPERILDRCSSILLHGKEQPLDEELKDAFQNAYLELGGLGERVLGFCHLFLPDEQFPEGFQFDTDDVNFPVENLCFVGLISMIDPPRAAVPDAVGKCRSAGIKVIMVTGDHPITAKAIAKGVGIISEGNETVEDIAARLNIPVSQVNPRDAKACVVHGSDLKDMTAEQLDDILKYHTEIVFARTSPQQKLIIVEGCQRQGAIVAVTGDGVNDSPALKKADIGVAMGIAGSDVSKQAADMILLDDNFASIVTGVEEGRLIFDNLKKSIAYTLTSNIPEITPFLIFIIANIPLPLGTVTILCIDLGTDMVPAISLAYEQAESDIMKRQPRNPKTDKLVNERLISMAYGQIGMIQALGGFFTYFVILAENGFLPTHLLGIRVDWDDRWINDVEDSYGQQWTYEQRKIVEFTCHTAFFVSIVVVQWADLVICKTRRNSVFQQGMKNKILIFGLFEETALAAFLSYCPGMGVALRMYPLKPTWWFCAFPYSLLIFVYDEVRKLIIRRRPGGWVEKETYY
>mammal|Camelus_bactrianus_A1_XM010968216
MG------KG-V-GRDKYEPAAVSEHGD--KKKAKK------ER--DMDELKKEVSMDDHKLSLDELHRKYGTDLSRGLTTARAAEILARDGPNALTPPPTTPEWVKFCRQLFGGFSMLLWIGAILCFLAYGIQAAT-EEEPQNDNLYLGVVLSAVVIITGCFSYYQEAKSSKIMESFKNMVPQQALVIRNGEKMSINAEDVVVGDLVEVKGGDRIPADLRIISANGCKVDNSSLTGESEPQTRSPDFTNENPLETRNIAFFSTNCVEGTARGIVVYTGDRTVMGRIATLASGLEGGQTPIAAEIEHFIHIITGVAVFLGVTFFILSLILEYTWLEAVIFLIGIIVANVPEGLLATVTVCLTLTAKRMARKNCLVKNLEAVETLGSTSTICSDKTGTLTQNRMTVAHMWFDNQIHEADTTENQSGVSFDKTSATWLALSRIAGLCNRAVFQANQENLPILKRAVAGDASESALLKCIELCCGSVKEMRERYAKIVEIPFNSTNKYQLSIHKNLNTAEPRHLLVMKGAPERILDRCSSILIHGKEQPLDEELKDAFQNAYLELGGLGERVLGFCHLLLPDEQFPEGFQFDTDDVNFPLDNLCFVGLISMIDPPRAAVPDAVGKCRSAGIKVIMVTGDHPITAKAIAKGVGIISEGNETVEDIAARLNIPVSQVNPRDAKACVVHGSDLKDMTSEQLDDILKYHTEIVFARTSPQQKLIIVEGCQRQGAIVAVTGDGVNDSPALKKADIGVAMGIAGSDVSKQAADMILLDDNFASIVTGVEEGRLIFDNLKKSIAYTLTSNIPEITPFLIFIIANIPLPLGTVTILCIDLGTDMVPAISLAYEQAESDIMKRQPRNPKTDKLVNERLISMAYGQIGMIQALGGFFTYFVILAENGFLPIHLLGIRVDWDDRWVNDVEDSYGQQWTYEQRKIVEFTCHTAFFVSIVVVQWADLVICKTRRNSVFQQGMKNKILIFGLFEETALAAFLSYCPGMGVALRMYPLKPTWWFCAFPYSLLIFVYDEVRKLIIRRRPGGWVEKETYY
>mammal|Camelus_dromedarius_A1_XM010980699
MG------KG-V-GRDKYEPAAVSEHGD--KKKAKK------ER--DMDELKKEVSMDDHKLSLDELHRKYGTDLSRGLTTARAAEILARDGPNALTPPPTTPEWVKFCRQLFGGFSMLLWIGAILCFLAYGIQAAT-EEEPQNDNLYLGVVLSAVVIITGCFSYYQEAKSSKIMESFKNMVPQQALVIRNGEKMSINAEDVVVGDLVEVKGGDRIPADLRIISANGCKVDNSSLTGESEPQTRSPDFTNENPLETRNIAFFSTNCVEGTARGIVVYTGDRTVMGRIATLASGLEGGQTPIAAEIEHFIHIITGVAVFLGVTFFILSLILEYTWLEAVIFLIGIIVANVPEGLLATVTVCLTLTAKRMARKNCLVKNLEAVETLGSTSTICSDKTGTLTQNRMTVAHMWFDNQIHEADTTENQSGVSFDKTSATWLALSRIAGLCNRAVFQANQENLPILKRAVAGDASESALLKCIELCCGSVKEMRERYAKIVEIPFNSTNKYQLSIHKNLNTAEPRHLLVMKGAPERILDRCSSILIHGKEQPLDEELKDAFQNAYLELGGLGERVLGFCHLLLPDEQFPEGFQFDTDDVNFPLDNLCFVGLISMIDPPRAAVPDAVGKCRSAGIKVIMVTGDHPITAKAIAKGVGIISEGNETVEDIAARLNIPVSQVNPRDAKACVVHGSDLKDMTSEQLDDILKYHTEIVFARTSPQQKLIIVEGCQRQGAIVAVTGDGVNDSPALKKADIGVAMGIAGSDVSKQAADMILLDDNFASIVTGVEEGRLIFDNLKKSIAYTLTSNIPEITPFLIFIIANIPLPLGTVTILCIDLGTDMVPAISLAYEQAESDIMKRQPRNPKTDKLVNERLISMAYGQIGMIQALGGFFTYFVILAENGFLPIHLLGIRVDWDDRWVNDVEDSYGQQWTYEQRKIVEFTCHTAFFVSIVVVQWADLVICKTRRNSVFQQGMKNKILIFGLFEETALAAFLSYCPGMGVALRMYPLKPTWWFCAFPYSLLIFVYDEVRKLIIRRRPGGWVEKETYY
>mammal|Camelus_ferus_A1_XM032486963
MG------KG-V-GRDKYEPAAVSEHGD--KKKAKK------ER--DMDELKKEVSMDDHKLSLDELHRKYGTDLSRGLTTARAAEILARDGPNALTPPPTTPEWVKFCRQLFGGFSMLLWIGAILCFLAYGIQAAT-EEEPQNDNLYLGVVLSAVVIITGCFSYYQEAKSSKIMESFKNMVPQQALVIRNGEKMSINAEDVVVGDLVEVKGGDRIPADLRIISANGCKVDNSSLTGESEPQTRSPDFTNENPLETRNIAFFSTNCVEGTARGIVVYTGDRTVMGRIATLASGLEGGQTPIAAEIEHFIHIITGVAVFLGVTFFILSLILEYTWLEAVIFLIGIIVANVPEGLLATVTVCLTLTAKRMARKNCLVKNLEAVETLGSTSTICSDKTGTLTQNRMTVAHMWFDNQIHEADTTENQSGVSFDKTSATWLALSRIAGLCNRAVFQANQENLPILKRAVAGDASESALLKCIELCCGSVKEMRERYAKIVEIPFNSTNKYQLSIHKNLNTAEPRHLLVMKGAPERILDRCSSILIHGKEQPLDEELKDAFQNAYLELGGLGERVLGFCHLLLPDEQFPEGFQFDTDDVNFPLDNLCFVGLISMIDPPRAAVPDAVGKCRSAGIKVIMVTGDHPITAKAIAKGVGIISEGNETVEDIAARLNIPVSQVNPRDAKACVVHGSDLKDMTSEQLDDILKYHTEIVFARTSPQQKLIIVEGCQRQGAIVAVTGDGVNDSPALKKADIGVAMGIAGSDVSKQAADMILLDDNFASIVTGVEEGRLIFDNLKKSIAYTLTSNIPEITPFLIFIIANIPLPLGTVTILCIDLGTDMVPAISLAYEQAESDIMKRQPRNPKTDKLVNERLISMAYGQIGMIQALGGFFTYFVILAENGFLPIHLLGIRVDWDDRWVNDVEDSYGQQWTYEQRKIVEFTCHTAFFVSIVVVQWADLVICKTRRNSVFQQGMKNKILIFGLFEETALAAFLSYCPGMGVALRMYPLKPTWWFCAFPYSLLIFVYDEVRKLIIRRRPGGWVEKETYY
>mammal|Canis_lupus_dingo_A1_XM025453406
MA------FK-V-GRDKYEPAAVSEHGD--K--KKA------KKERDMDELKKEVSMDDHKLSLDELHRKYGTDLSRGLTTARAAEILARDGPNALTPPPTTPEWVKFCRQLFGGFSMLLWIGAILCFLAYGIQAAT-EEEPQNDNLYLGVVLSAVVIITGCFSYYQEAKSSKIMESFKNMVPQQALVIRNGEKMSINAEEVVVGDLVEVKGGDRIPADLRIISANGCKVDNSSLTGESEPQTRSPDFTNENPLETRNIAFFSTNCVEGTARGIVVYTGDRTVMGRIATLASGLEGGQTPIAAEIEHFIHIITGVAVFLGVSFFILSLILEYTWLEAVIFLIGIIVANVPEGLLATVTVCLTLTAKRMARKNCLVKNLEAVETLGSTSTICSDKTGTLTQNRMTVAHMWFDNQIHEADTTENQSGVSFDKSSATWLALSRIAGLCNRAVFQANQENLPILKRAVAGDASESALLKCIELCCGSVKEMRDRYAKIVEIPFNSTNKYQLSIHKNPNTSEPRHLLVMKGAPERILDRCSSILLHGKEQPLDEELKDAFQNAYLELGGLGERVLGFCHLFLPDEQFPEGFQFDTDDVNFPVENLCFVGLISMIDPPRAAVPDAVGKCRSAGIKVIMVTGDHPITAKAIAKGVGIISEGNETVEDIAARLNIPVSQVNPRDAKACVVHGSDLKDMTSEQLDDILKYHTEIVFARTSPQQKLIIVEGCQRQGAIVAVTGDGVNDSPALKKADIGVAMGIAGSDVSKQAADMILLDDNFASIVTGVEEGRLIFDNLKKSIAYTLTSNIPEITPFLIFIIANIPLPLGTVTILCIDLGTDMVPAISLAYEQAESDIMKRQPRNPKTDKLVNERLISMAYGQIGMIQALGGFFTYFVILAENGFLPTHLLGLRVDWDDRWINDVEDSYGQQWTYEQRKIVEFTCHTAFFVSIVVVQWADLVICKTRRNSVFQQGMKNKILIFGLFEETALAAFLSYCPGMGVALRMYPLKPTWWFCAFPYSLLIFVYDEVRKLIIRRRPGGWVEKETYY
>mammal|Canis_lupus_familiaris_A1_NM001003306
MG------KG-V-GRDKYEPAAVSEHGD--K--KKA------KKERDMDELKKEVSMDDHKLSLDELHRKYGTDLSRGLTTARAAEILARDGPNALTPPPTTPEWVKFCRQLFGGFSMLLWIGAILCFLAYGIQAAT-EEEPQNDNLYLGVVLSAVVIITGCFSYYQEAKSSKIMESFKNMVPQQALVIRNGEKMSINAEEVVIGDLVEVKGGDRIPADLRIISANGCKVDNSSLTGESEPQTRSPDFTNENPLETRNIAFFSTNCVKGTARGIVVYTGDRTVMGRIATLASGLEGGQTPIAAEIEHFIHIITGVAVFLGVSFFILSLILEYTWLEAVIFLIGIIVANVPEGLLATVTVCLTLTAKRMARKNCLVKNLEAVETLGSTSTICSDKTGTLTQNRMTVAHMWFDNQIHEADTTENQSGVSFDKSSATWLALSRIAGLCNRAVFQANQENLPILKRAVAGDASESALLKCIELCCGSVKEMRDRYAKIVEIPFNSTNKYQLSIHKNPNTSEPRHLLVMKGAPERILDRCSSILLHGKEQPLDEELKDALQNAYLELGGLGERVLGFRHLFLPDEQFPEGFQFDTDDVNFPVENLCFVGFISMIGPPRAAVPDAVGKCRGAGIKVIMVTGDHPITAKAIAKGAGIISEGNETVEDIAARLNIPVRQVNPRDAKACVVHGSDLKDMTSEQLDGILKYHTEIVFARTSPQQKLIIVEGCQRQGAIVAVTGDGVNDSPALKKADIGVAMGIVGSDASKQAADMILLDDNFASIVTGVEEGRLIFDNLKKSIAYTLTSNIPEITPFLIFIIANIPLPLGTVTILCIDLGTDMVPAISLAYEQAESDIMKRQPRNPKTDKLVNERLISMAYGQIGMIQALGGFFTYFVILAENGFLPTHLLGLRVDWDDRWINDVEDSYGQQWTYEQRKIVEFTCHTAFFVSIVVVQWADLVICKTRRNSVFQQGMKNKILIFGLFEETALAAFLSYCPGMGVALRMYPLKPTWWFCAFPYSLLIFVYDEVRKLIIRRRPGGWVEKETYY
>mammal|Capra_hircus_A1_XM018045956
MG------KG-V-GRDKYEPAAVSEHGD--K--KKA------KKERDMDELKKEVSMDDHKLSLDELHRKYGTDLNRGLTTARAAEILARDGPNALTPPPTTPEWVKFCRQLFGGFSMLLWIGAVLCFLAYGIQAAT-EEEPQNDNLYLGVVLSAVVIITGCFSYYQEAKSSKIMESFKNMVPQQALVIRNGEKMSINAEEVVVGDLVEVKGGDRIPADLRIISANGCKVDNSSLTGESEPQTRSPDFTNENPLETRNIAFFSTNCVEGTARGIVVYTGDRTVMGRIATLASGLEGGQTPIAAEIEHFIHIITGVAVFLGVSFFILSLILEYTWLEAVIFLIGIIVANVPEGLLATVTVCLTLTAKRMARKNCLVKNLEAVETLGSTSTICSDKTGTLTQNRMTVAHMWFDNQIHEADTTENQSGVSFDKTSATWLALSRIAGLCNRAVFQANQDNLPILKRAVAGDASESALLKCIEVCCGSVKEMRERYAKIVEIPFNSTNKYQLSIHKNANAGEPRHLLVMKGAPERILDRCSSILIHGKEQPLDEELKDAFQNAYLELGGLGERVLGFCHLMLPDEQFPEGFQFDTDDVNFPVDNLCFVGLISMIDPPRAAVPDAVGKCRSAGIKVIMVTGDHPITAKAIAKGVGIISEGNETVEDIAARLNIPVSQVNPRDARACVVHGSDLKDMTPEQLDDILKYHTEIVFARTSPQQKLIIVEGCQRQGAIVAVTGDGVNDSPALKKADIGVAMGIAGSDVSKQAADMILLDDNFASIVTGVEEGRLIFDNLKKSIAYTLTSNIPEITPFLIFIIANIPLPLGTVTILCIDLGTDMVPAISLAYEQAESDIMKRQPRNPQTDKLVNERLISMAYGQIGMIQALGGFFTYFVIMAENGFLPNHLLGIRVTWDDRWINDVEDSYGQQWTYEQRKIVEFTCHTAFFVSIVVVQWADLVICKTRRNSVFQQGMKNKILIFGLFEETALAAFLSYCPGMGVALRMYPLKPTWWFCAFPYSLLIFVYDEVRKLIIRRRPGGWVEKETYY
>mammal|Carlito_syrichta_A1_XM008073520
ET------QL-V-GRDKYEPAAVSEQGD--KKGKKA------KKDRDMDELKKEVTMDDHKLSLDELHRKYGTDLSRGLTSARAAEILARDGPNALTPPPTTPEWIKFCRQLFGGFSMLLWIGAILCFLAYSIQAAT-EEEPQNDNLYLGVVLSAVVIITGCFSYYQEAKSSKIMESFKNMVPQQALVIRNGEKMSVNAEEVVVGDLVEVKGGDRIPADLRIISANGCKVDNSSLTGESEPQTRSPDFTNENPLETRNIAFFSTNCVEGTARGIVVYTGDRTVMGRIATLASGLEGGQTPIAAEIEHFIHIITGVAVFLGVSFFILSLILEYTWLEAVIFLIGIIVANVPEGLLATVTVCLTLTAKRMARKNCLVKNLEAVETLGSTSTICSDKTGTLTQNRMTVAHMWFDNQIHEADTTENQSGVSFDKTSATWLALSRIAGLCNRAVFQANQENLPILKRAVAGDASESALLKCIELCCGSVKEMRDRYAKIVEIPFNSTNKYQLSIHKSPNTSEPRHLLVMKGAPERILDRCSSILLHGKEQPLDEELKDAFQNAYLELGGLGERVLGFCHLFLPDEQFPEGFQFDTDDVNFPVEHLCFVGLISMIDPPRAAVPDAVGKCRSAGIKVIMVTGDHPITAKAIAKGVGIISEGNETMEDIAARLNIPVSQVNPRDAKACVVHGSDLKDMTSEQLDDILKYHTEIVFARTSPQQKLIIVEGCQRQGAIVAVTGDGVNDSPALKKADIGVAMGIAGSDVSKQAADMILLDDNFASIVTGVEEGRLIFDNLKKSIAYTLTSNIPEITPFLIFIIANIPLPLGTVTILCIDLGTDMVPAISLAYEQAESDIMKRQPRNPKTDKLVNERLISMAYGQIGMIQALGGFFTYFVILAENGFLPIHLLGLRVDWDDRWINDVEDSYGQQWTYEQRKIVEFTCHTAFFVSIVVVQWADLVICKTRRNSVFQQGMKNKILIFGLFEETALAAFLSYCPGMGVALRMYPLKPTWWFCAFPYSLLIFVYDEVRKLIIRRRPGGWVEKETYY
>mammal|Cercocebus_atys_A1_XM012083235
MG------KG-V-GRDKYEPAAVSEQGD--KKGKKG------KKDRDMDELKKEVSMDDHKLSLDELHRKYGTDLSRGLTSARAAEILARDGPNALTPPPTTPEWIKFCRQLFGGFSMLLWIGAILCFLAYSIQAAT-EEEPQNDNLYLGVVLSAVVIITGCFSYYQEAKSSKIMESFKNMVPQQALVIRNGEKMSINAEDVVVGDLVEVKGGDRIPADLRIISANGCKVDNSSLTGESEPQTRSPDFTNENPLETRNIAFFSTNCVEGTARGIVVYTGDRTVMGRIATLASGLEGGQTPIAAEIEHFIHIITGVAVFLGVSFFILSLILEYTWLEAVIFLIGIIVANVPEGLLATVTVCLTLTAKRMARKNCLVKNLEAVETLGSTSTICSDKTGTLTQNRMTVAHMWFDNQIHEADTTENQSGVSFDKTSATWLALSRIAGLCNRAVFQANQENLPILKRAVAGDASESALLKCIELCCGSVKEMRERYAKIVEIPFNSTNKYQLSIHKNPNTSEPRHLLVMKGAPERILDRCSSILLHGKEQPLDEELKDAFQNAYLELGGLGERVLGFCHLFLPDEQFPEGFQFDTDDVNFPIDNLCFVGLISMIDPPRAAVPDAVGKCRSAGIKVIMVTGDHPITAKAIAKGVGIISEGNETVEDIAARLNIPVSQVNPRDAKACVVHGSDLKDMTSEQLDDILKYHTEIVFARTSPQQKLIIVEGCQRQGAIVAVTGDGVNDSPALKKADIGVAMGIAGSDVSKQAADMILLDDNFASIVTGVEEGRLIFDNLKKSIAYTLTSNIPEITPFLIFIIANIPLPLGTVTILCIDLGTDMVPAISLAYEQAESDIMKRQPRNPKTDKLVNERLISMAYGQIGMIQALGGFFTYFVILAENGFLPLHLLGLRVDWDDRWINDVEDSYGQQWTYEQRKIVEFTCHTAFFVSIVVVQWADLVICKTRRNSVFQQGMKNKILIFGLFEETALAAFLSYCPGMGVALRMYPLKPTWWFCAFPYSLLIFVYDEVRKLIIRRRPGGWVEKETYY
>mammal|Chinchilla_lanigera_A1_XM005389040
MG------KG-V-GRDKYEPAAVSEQGD--KKSRKA------KKERDMDELKKEVSMDDHKLSLDELHRKYGTDLSRGLTAARAAEILARDGPNSLTPPPTTPEWVKFCRQLFGGFSMLLWIGAILCFLAYGIESLSMEEGPSNDNLYLGVVLSAVVIITGCFSYYQEAKSSKIMDSFKNMVPQQALVIRNGEKMSINAEDVVVGDLVEVKGGDRIPADLRIISANGCKVDNSSLTGESEPQTRSPDFTNENPLETRNIAFFSTNCVEGTARGIVVYTGDRTVMGRIATLASGLEGGQTPIAAEIEHFIHIITGVAVFLGVSFFILSLILEYTWLEAVIFLIGIIVANVPEGLLATVTVCLTLTAKRMARKNCLVKNLEAVETLGSTSTICSDKTGTLTQNRMTVAHMWFDNQIHEADTTENQSGVSFDKTSATWLALSRIAGLCNRAVFQANQENIPILKRAVAGDASESALLKCIELCCGSVKDMRDRYAKIVEIPFNSTNKYQLSIHKNPNTNEPRHLLVMKGAPERILDRCNSILLHGKEQPLDEELKDAFQNAYLELGGLGERVLGFCHLHLPDEQFPEGFQFDTDEVNFPLDNLCFVGLISMIDPPRAAVPDAVGKCRSAGIKVIMVTGDHPITAKAIAKGVGIISEGNETVEDIAARLNIPVSQVNPRDAKACVLHGSDLKDMSPEQLDDILKHHTEIVFARTSPQQKLIIVEGCQRQGAIVAVTGDGVNDSPALKKADIGVAMGIAGSDVSKQAADMILLDDNFASIVTGVEEGRLIFDNLKKSIAYTLTSNIPEITPFLIFIIANIPLPLGTVTILCIDLGTDMVPAISLAYEQAESDIMKRQPRNPKTDKLVNERLISMAYGQIGMIQALGGFFTYFVILAENGFLPIHLLGLRVDWDDRWINDMEDSYGQQWTYEQRKIVEFTCHTAFFVSIVVVQWADLIICKTRRNSVFQQGMKNKILIFGLFEETALAAFLSYCPGMGVALRMYPLKPTWWFCAFPYSLLIFVYDEVRKLIIRRRPGGWVEKETYY
>mammal|Chlorocebus_sabaeus_A1_A0A0D9S647
MG------KG-V-GRDKYEPAAVSEQGD--KKGKKG------KKDRDMDELKKEVSMDDHKLSLDELHRKYGTDLSRGLTSARAAEILARDGPNALTPPPTTPEWIKFCRQLFGGFSMLLWIGAILCFLAYSIQAAT-EEEPQNDNLYLGVVLSAVVIITGCFSYYQEAKSSKIMESFKNMVPQQALVIRNGEKMSINAEDVVVGDLVEVKGGDRIPADLRIISANGCKVDNSSLTGESEPQTRSPDFTNENPLETRNIAFFSTNCVEGTARGIVVYTGDRTVMGRIATLASGLEGGQTPIAAEIEHFIHIITGVAVFLGVSFFILSLILEYTWLEAVIFLIGIIVANVPEGLLATVTVCLTLTAKRMARKNCLVKNLEAVETLGSTSTICSDKTGTLTQNRMTVAHMWFDNQIHEADTTENQSGVSFDKTSATWLALSRIAGLCNRAVFQANQENLPILKRAVAGDASESALLKCIELCCGSVKEMRERYAKIVEIPFNSTNKYQLSIHKNPNTSEPRHLLVMKGAPERILDRCSSILLHGKEQPLDEELKDAFQNAYLELGGLGERVLGFCHLFLPDEQFPEGFQFDTDDVNFPIDNLCFVGLISMIDPPRAAVPDAVGKCRSAGIKVIMVTGDHPITAKAIAKGVGIISEGNETVEDIAARLNIPVSQVNPRDAKACVVHGSDLKDMTSEQLDDILKYHTEIVFARTSPQQKLIIVEGCQRQGAIVAVTGDGVNDSPALKKADIGVAMGIAGSDVSKQAADMILLDDNFASIVTGVEEGRLIFDNLKKSIAYTLTSNIPEITPFLIFIIANIPLPLGTVTILCIDLGTDMVPAISLAYEQAESDIMKRQPRNPKTDKLVNERLISMAYGQIGMIQALGGFFTYFVILAENGFLPLHLLGLRVDWDDRWINDVEDSYGQQWTYEQRKIVEFTCHTAFFVSIVVVQWADLVICKTRRNSVFQQGMKNKILIFGLFEETALAAFLSYCPGMGVALRMYPLKPTWWFCAFPYSLLIFVYDEVRKLIIRRRPGGWVEKETYY
>mammal|Colobus_angolensis_palliatus_A1_XM011933086
MG------KG-V-GRDKYEPAAVSEQGD--KKGKKG------KKDRDMDELKKEVSMDDHKLSLDELHRKYGTDLSRGLTSARAAEILARDGPNALTPPPTTPEWIKFCRQLFGGFSMLLWIGAILCFLAYSIQAAT-EEEPQNDNLYLGVVLSAVVIITGCFSYYQEAKSSKIMESFKNMVPQQALVIRNGEKMSINAEDVVVGDLVEVKGGDRIPADLRIISANGCKVDNSSLTGESEPQTRSPDFTNENPLETRNIAFFSTNCVEGTARGIVVYTGDRTVMGRIATLASGLEGGQTPIAAEIEHFIHIITGVAVFLGVSFFILSLILEYTWLEAVIFLIGIIVANVPEGLLATVTVCLTLTAKRMARKNCLVKNLEAVETLGSTSTICSDKTGTLTQNRMTVAHMWFDNQIHEADTTENQSGVSFDKTSATWLALSRIAGLCNRAVFQANQENLPILKRAVAGDASESALLKCIELCCGSVKEMRERYAKIVEIPFNSTNKYQLSIHKNPNTSEPRHLLVMKGAPERILDRCSSILLHGKEQPLDEELKDAFQNAYLELGGLGERVLGFCHLFLPDEQFPEGFQFDTDDVNFPIDNLCFVGLISMIDPPRAAVPDAVGKCRSAGIKVIMVTGDHPITAKAIAKGVGIISEGNETVEDIAARLNIPVSQVNPRDAKACVVHGSDLKDMTSEQLDDILKYHTEIVFARTSPQQKLIIVEGCQRQGAIVAVTGDGVNDSPALKKADIGVAMGIAGSDVSKQAADMILLDDNFASIVTGVEEGRLIFDNLKKSIAYTLTSNIPEITPFLIFIIANIPLPLGTVTILCIDLGTDMVPAISLAYEQAESDIMKRQPRNPKTDKLVNERLISMAYGQIGMIQALGGFFTYFVILAENGFLPLHLLGLRVDWDDRWINDVEDSYGQQWTYEQRKIVEFTCHTAFFVSIVVVQWADLVICKTRRNSVFQQGMKNKILIFGLFEETALAAFLSYCPGMGVALRMYPLKPTWWFCAFPYSLLIFVYDEVRKLIIRRRPGGWVEKETYY
>mammal|Condylura_cristata_A1_XM012730082
----------------------MSEHGN--K--KKM------KKERDMDELKKEVSMDDHKLSLDELHRKYGTDLTRGLSTARAAEILARDGPNALTPPPTTPEWIKFCRQLFGGFSMLLWIGAILCFLAYSIQAAT-EEDPQNDNLYLGVVLSAVVIITGCFSYYQEAKSSKIMESFKNMVPQQALVIRNGEKLSINAEEVVVGDLVEVKGGDRIPADLRIISANGCKVDNSSLTGESEPQTRSPDFTHENPLETRNIAFFSTNCVEGTARGIVVYTGDRTVMGRIATLASGLEGGQTPIAAEIEHFIHLITGVAVFLGVSFFILSLILEYTWLEAVIFLIGIIVANVPEGLLATVTVCLTLTAKRMARKNCLVKNLEAVETLGSTSTICSDKTGTLTQNRMTVAHMWFDNQIHEADTTENQSGVSFDKTSATWIALSRIAGLCNRAVFQANQDNLPILKRAVAGDASESALLKCIEVCCGSVKEMRERYTKLVEIPFNSTNKYQLSIHKNPNTNEPRHLLVMKGAPERILDRCSSILLQGKEQPLDEELKDAFQNAYLELGGLGERVLGFCHLLLPDEQFPEGFQFDTDEINFPVDNLCFVGLISMIDPPRAAVPDAVGKCRSAGIKVIMVTGDHPITAKAIAKGVGIISEGNETVEDIAARLNIPVSQVNPRDAKACVVHGSDLKDMTAEQLDDILKYHTEIVFARTSPQQKLIIVEGCQRQGAIVAVTGDGVNDSPALKKADIGVAMGIAGSDVSKQAADMILLDDNFASIVTGVEEGRLIFDNLKKSIAYTLTSNIPEITPFLIFIIANIPLPLGTVTILCIDLGTDMVPAISLAYEQAESDIMKRQPRNPKTDKLVNERLISMAYGQIGMIQALGGFFTYFVILAENGFLPTGLLGIRVDWDDRWVNDVEDSYGQQWTYEQRKIVEFTCHTAFFVSIVVVQWADLVICKTRRNSVFQQGMKNKILIFGLFEETALAAFLSYCPGMGVALRMYPLKPTWWFCAFPYSLLIFVYDEVRKLIIRRRPGGWVEKETYY
>mammal|Cricetulus_griseus_A1_XM007641365
-----------------------------------------------MDELKKEVSMDDHKLSLDELHRKYGTDLSRGLTPARAAEILARDGPNALTPPPTTPEWVKFCRQLFGGFSMLLWIGAILCFLAYGIRSAT-EEEPPNDDLYLGVVLSAVVIITGCFSYYQEAKSSKIMESFKNMVPQQALVIRNGEKMSINAEDVVVGDLVEVKGGDRIPADLRIISANGCKVDNSSLTGESEPQTRSPDFTNENPLETRNIAFFSTNCVEGTARGIVVYTGDRTVMGRIATLASGLEGGQTPIAEEIEHFIHLITGVAVFLGVSFFILSLILEYTWLEAVIFLIGIIVANVPEGLLATVTVCLTLTAKRMARKNCLVKNLEAVETLGSTSTICSDKTGTLTQNRMTVAHMWFDNQIHEADTTENQSGVSFDKTSATWFALSRIAGLCNRAVFQANQENLPILKRAVAGDASESALLKCIEVCCGSVMEMREKYAKIVEIPFNSTNKYQLSIHKNPNTSEPKHLLVMKGAPERILDRCSSILLHGKEQPLDDELKDAFQNAYLELGGLGERVLGFCHLLLPDEQFPEGFQFDTDEVNFPVDNLCFVGLISMIDPPRAAVPDAVGKCRSAGIKVIMVTGDHPITAKAIAKGVGIISEGNETVEDIAARLNIPVNQVNPRDAKACVVHGSDLKDMTSEELDDILRYHTEIVFARTSPQQKLIIVEGCQRQGAIVAVTGDGVNDSPALKKADIGVAMGIVGSDVSKQAADMILLDDNFASIVTGVEEGRLIFDNLKKSIAYTLTSNIPEITPFLIFIIANIPLPLGTVTILCIDLGTDMVPAISLAYEQAESDIMKRQPRNPKTDKLVNERLISMAYGQIGMIQALGGFFTYFVILAENGFLPFHLLGIRETWDDRWINDVEDSYGQQWTYEQRKIVEFTCHTAFFVSIVVVQWADLVICKTRRNSVFQQGMKNKILIFGLFEETALAAFLSYCPGMGAALRMYPLKPTWWFCAFPYSLLIFVYDEVRKLIIRRRPGGWVEKETYY
>mammal|Crocuta_crocuta_A1_A0A6G1BFJ1
-----------V-GRDKYEPAAVSEHGD--K--KKA------KKERDMDELKKEVSMDDHKLSLDELHRKYGTDLSRGLTTARAAEILARDGPNALTPPPTTPEWVKFCRQLFGGFSMLLWIGAILCFLAYGIQAAT-EEEPQNDNLYLGVVLSAVVIITGCFSYYQEAKSSKIMESFKNMVPQQALVIRNGEKMSINAEEVVVGDLVEVKGGDRIPADLRIISAHGCKVDNSSLTGESEPQTRSPDFTNENPLETRNIAFFSTNCVEGTARGIVVYTGDRTVMGRIATLASGLEGGQTPIAAEIEHFIHIITGVAVFLGVSFFILSLILKYTWLEAVIFLIGIIVANVPEGLLATVTVCLTLTAKRMARKNCLVKNLEAVETLGSTSTICSDKTGTLTQNRMTVAHMWFDNQIHEADTTENQSGVSFDKSSTTWLALSRIAGLCNRAVFQANQENLPILKRAVAGDASESALLKCIELCCGSVKEMRDRHAKIVEIPFNSTNKYQLSIHKNPNTSESRHLLVMKGAPERILDRCSSILLHGKEQPLDEELKDAFQNAYLELGGLGERVLGFCHLNLPDEQFPEGFQFDTDDVNFPVENLCFVGLISMIDPPRAAVPDAVGKCRSAGIKVIMVTGDHPITAKAIAKGVGIISEGNETVEDIAARLNIPVSQVNPRDAKACVVHGSDLKDMTSEQLDDILKYHTEIVFARTSPQQKLIIVEGCQRQGAIVAVTGDGVNDSPALKKADIGVAMGIAGSDVSKQAADMILLDDNFASIVTGVEEGRLIFDNLKKSIAYTLTSNIPEITPFLIFIIANIPLPLGTVTILCIDLGTDMVPAISLAYEQAESDIMKRQPRNPKTDKLVNERLISMAYGQIGMIQALGGFFTYFVILAENGFLPTHLLGLRVEWDDRWVNDVEDSYGQQWTYEQRKIVEFTCHTAFFVSIVVVQWADLVICKTRRNSVFQQGMKNKILIFGLFEETALAAFLSYCPGMGVALRMYPLKPTWWFCAFPYSLLIFVYDEVRKLIIRRRPGG--------
>mammal|Delphinapterus_leucas_A1_XM022583976
MG------KG-V-GRDKYEPAAVSEHGD--K--KKA------KKERDMDELKKEVSMDDHKLSLDELHRKYGTDLSRGLTTARAAEILARDGPNALTPPPTTPEWVKFCRQLFGGFSMLLWIGAILCFLAYGIQAAT-EEEPQNDNLYLGVVLSAVVIITGCFSYYQEAKSSKIMESFKNMVPQQALVIRNGEKMSINAEEVVVGDLVEVKGGDRIPADLRIISANGCKVDNSSLTGESEPQTRSPDFTNENPLETRNIAFFSTNCVEGTARGIVVYTGDRTVMGRIATLASGLEGGQTPIAAEIEHFIHIITGVAVFLGVSFFILSLILEYTWLEAVIFLIGIIVANVPEGLLATVTVCLTLTAKRMARKNCLVKNLEAVETLGSTSTICSDKTGTLTQNRMTVAHMWFDNQIHEADTTENQSGVSFDKTSATWLALSRIAGLCNRAVFQANQENLPILKRAVAGDASESALLKCIELCCGSVKEMRERYTKIVEIPFNSTNKYQLSIHKNPNTAEPRHLLVMKGAPERILDRCSSILIHGKEQPLDEELKDAFQNAYLELGGLGERVLGFCHLFLPDDQFPEGFQFDTDDVNFPVDNLCFVGLISMIDPPRAAVPDAVGKCRSAGIKVIMVTGDHPITAKAIAKGVGIISEGNETVEDIAARLNIPVSQVNPRDAKACVVHGSDLKDMTAEQLDDILKYHTEIVFARTSPQQKLIIVEGCQRQGAIVAVTGDGVNDSPALKKADIGVAMGIAGSDVSKQAADMILLDDNFASIVTGVEEGRLIFDNLKKSIAYTLTSNIPEITPFLIFIIANIPLPLGTVTILCIDLGTDMVPAISLAYEQAESDIMKRQPRNPQTDKLVNERLISMAYGQIGMIQALGGFFTYFVIMAENGFLPTHLLGVRVDWDDRWINDVEDSYGQQWTYEQRKIVEFTCHTAFFVSIVVVQWADLVICKTRRNSVFQQGMKNKILIFGLFEETALAAFLSYCPGMGVALRMYPLKPTWWFCAFPYSLLIFVYDEVRKLVIRRRPGGWVEKETYY
>mammal|Dipodomys_ordii_A1_XM013024679
-----------------------------------------------MDELKKEVSMDDHKLSLDELHRKYGTDLSRGLTTARAAEILARDGPNALTPPPTTPEWVKFCRQLFGGFSMLLWIGAILCFLAYGIQAAT-EEEPQNDNLYLGVVLSAVVIITGCFSYYQEAKSSKIMESFKNMVPQQALVIRNGEKMSINAEEVVVGDLVEVKGGDRIPADLRIISANGCKVDNSSLTGESEPQTRSPDFTNENPLETRNIAFFSTNCVEGTARGIVVYTGDRTVMGRIATLASGLEGGQTPIAAEIEHFIHLITGVAVFLGVSFFILSLILEYTWLEAVIFLIGIIVANVPEGLLATVTVCLTLTAKRMARKNCLVKNLEAVETLGSTSTICSDKTGTLTQNRMTVAHMWFDNQIHEADTTENQSGVSFDKTSATWLALSRIAGLCNRAVFQANQENLPILKRAVAGDASESALLKCIEVCCGSVKEMRERYTKIVEIPFNSTNKYQLSIHKNANTAEPRHLLVMKGAPERILDRCSTILLQGKEQPLDEELKDAFQNAYLELGGLGERVLGFCHLLLPDEQFPEGFQFDTDEVNFPVDNLCFVGLISMIDPPRAAVPDAVGKCRSAGIKVIMVTGDHPITAKAIAKGVGIISEGNETVEDIAARLNIPVNQVNPRDAKACVVHGSDLKDMTSEQLDDILKYHTEIVFARTSPQQKLIIVEGCQRQGAIVAVTGDGVNDSPALKKADIGVAMGIAGSDVSKQAADMILLDDNFASIVTGVEEGRLIFDNLKKSIAYTLTSNIPEITPFLIFIIANIPLPLGTVTILCIDLGTDMVPAISLAYEQAESDIMKRQPRNPKTDKLVNERLISMAYGQIGMIQALGGFFTYFVILAENGFLPIHLLGIRVDWDDRWINDVEDSYGQQWTYEQRKIVEFTCHTAFFVSIVVVQWADLVICKTRRNSVFQQGMKNKILIFGLFEETALAAFLSYCPGMGVALRMYPLKPTWWFCAFPYSLLIFVYDEVRKLIIRRRPGGWVEKETYY
>mammal|Echinops_telfairi_A1_XM004714862
-----------------------------------------------MDELKKEVSMDDHKLSLDELHRKYGTDLSRGLTPARAAEILARDGPNALTPPPTTPEWVKFCRQLFGGFSMLLWIGAILCFLAYGIQAGT-EEDPQNDNLYLGVVLSAVVIITGCFSYYQEAKSSKIMESFKNMVPQQALVIRNGEKMSINAEDVVVGDLVEVKGGDRIPADLRIISANGCKVDNSSLTGESEPQTRSPDFTNENPLETRNIAFFSTNCVEGTARGIVVYTGDRTVMGRIATLASGLEGGQTPIAAEIEHFIHIITGVAVFLGVSFFILSLILEYTWLEAVIFLIGIIVANVPEGLLATVTVCLTLTAKRMARKNCLVKNLEAVETLGSTSTICSDKTGTLTQNRMTVAHMWFDNQIHEADTTENQSGVSFDKTSATWMALSRIAGLCNRAVFQANQENVPILKRAVAGDASESALLKCIELCCGSVKQMREQYAKIVEIPFNSTNKYQLSIHKNPNTSEPRHLLVMKGAPERILDRCSSILLHGKEQPLDEELKDAFQNAYLELGGLGERVLGFCHLSLPDEQFPEGFQFDTDDVNFPVDNLCFVGLISMIDPPRAAVPDAVGKCRSAGIKVIMVTGDHPITAKAIAKGVGIISEGNETVEDIAARLNIPVSQVNPRDAKACVVHGTDLKDMTSEQLDDILKYHTEIVFARTSPQQKLIIVEGCQRQGAIVAVTGDGVNDSPALKKADIGVAMGIAGSDVSKQAADMILLDDNFASIVTGVEEGRLIFDNLKKSIAYTLTSNIPEITPFLIFIIANIPLPLGTVTILCIDLGTDMVPAISLAYEQAESDIMKRQPRNPKTDKLVNERLISMAYGQIGMIQALGGFFTYFVILAENGFLPFHLLGIRVDWDDRWVNDVEDSYGQQWTYEQRKIVEFTCHTAFFVSIVVVQWADLVICKTRRNSVFQQGMKNKILIFGLFEETALAAFLSYCPGMGVALRMYPLKPTWWFCAFPYSLLIFVYDEVRKLIIRRSPGGWVEKETYY
>mammal|Eptesicus_fuscus_A1_XM008147218
-----------V-GRDKYEPAAVSEHGN--K--KKM------KKERDMDELKKEVSMDDHKLSLDELHRKYGTDLSRGLSTARAAEILARDGPNALTPPPTTPEWVKFCRQLFGGFSMLLWIGAILCFLAYGIQAAT-EEEPQNDNLYLGVVLSAVVIITGCFSYYQEAKSSKIMESFKNMVPQQALVIRNGEKMSINAEEVVVGDLVEVKGGDRIPADLRIISANGCKVDNSSLTGESEPQTRSPDFTHENPLETRNIAFFSTNCVEGTARGIVVYTGDRTVMGRIATLASGLEGGQTPIAAEIEHFIQLITGVAVFLGVSFFILSLILEYTWLEAVIFLIGIIVANVPEGLLATVTVCLTLTAKRMARKNCLVKNLEAVETLGSTSTICSDKTGTLTQNRMTVAHMWFDNQIHEADTTENQSGVSFDKSSATWLALSRIAGLCNRAVFQANQENLPILKRAVAGDASESALLKCIELCCGSVKEMRERYPKLVEIPFNSTNKYQLSIHKNANTAEPRHLLVMKGAPERILDRCSSILLHGKEQPLDEELKDAFQNAYLELGGLGERVLGFCHLLLPDEQFPEGFQFDTDEVNFPVENLCFVGLISMIDPPRAAVPDAVGKCRSAGIKVIMVTGDHPITAKAIAKGVGIISEGNETVEDIAARLNIPVSQVNPRDAKACVVHGTDLKDMTPEQLDDILKYHTEIVFARTSPQQKLIIVEGCQRQGAIVAVTGDGVNDSPALKKADIGVAMGIAGSDVSKQAADMILLDDNFASIVTGVEEGRLIFDNLKKSIAYTLTSNIPEITPFLIFIIANIPLPLGTVTILCIDLGTDMVPAISLAYEQAESDIMKRQPRNPKTDKLVNERLISMAYGQIGMIQALGGFFTYFVILAENGFLPINLLGIRVDWDDRWVNDVEDSYGQQWTYEQRKIVEFTCHTAFFVSIVVVQWADLVICKTRRNSVFQQGMKNKILIFGLFEETALAAFLSYCPGMGVALRMYPLKPTWWFCAFPYSLLIFVYDEVRKLIIRRSPGGWVEKESYY
>mammal|Equus_asinus_A1_XM014848254
MA------FK-V-GRDKYEPAAISEHGN--K--KKA------KKERDMDELKKEVSMDDHKLSLDELQRKYGTDLSRGLTTARAAEILARDGPNALTPPPTTPEWVKFCRQLFGGFSMLLWIGAILCFLAYGIQAAT-EEEPQNDNLYLGVVLSAVVIITGCFSYYQEAKSSKIMESFKNMVPQQALVVRNGEKMSINAEEVVVGDLVEVKGGDRIPADLRIISANGCKVDNSSLTGESEPQTRSPDFTNENPLETRNIAFFSTNCVEGTARGIVVYTGDRTVMGRIATLASGLEGGQTPIAAEIEHFIHIITGVAVFLGVTFFILSLILEYTWLEAVIFLIGIIVANVPEGLLATVTVCLTLTAKRMARKNCLVKNLEAVETLGSTSTICSDKTGTLTQNRMTVAHMWFDNQIHEADTTENQSGVSFDKTSATWLSLSRIAGLCNRAVFQANQENIPILKRAVAGDASESALLKCIELCCGSVKEMRDRYPKIVEIPFNSTNKYQLSIHKNPNTSEPQHLLVMKGAPERILDRCSSILLNGKEQPLDEELKDAFQNAYLELGGLGERVLGFCHLFLPDEQFPEGFQFDTDDVNFPLENLCFVGLISMIDPPRAAVPDAVGKCRSAGIKVIMVTGDHPITAKAIAKGVGIISEGNETVEDIAARLNIPVSQVNPRDAKACVVHGSDLKDMTPEQLDDILRHHTEIVFARTSPQQKLIIVEGCQRQGAIVAVTGDGVNDSPALKKADIGVAMGIAGSDVSKQAADMILLDDNFASIVTGVEEGRLIFDNLKKSIAYTLTSNIPEITPFLIFIIANIPLPLGTVTILCIDLGTDMVPAISLAYEQAESDIMKRQPRNPQTDKLVNERLISMAYGQIGMIQALGGFFTYFVILAENGFLPIHLLGLRVDWDDRWVNDVEDSYGQQWTYEQRKIVEFTCHTAFFVSIVVVQWADLVICKTRRNSVFQQGMKNKILIFGLFEETALAAFLSYCPGMGVALRMYPLKPTWWFCAFPYSLLIFVYDEVRKLIIRRRPGGWVEKETYY
>mammal|Equus_caballus_A1_XM023640224
MA------FK-G-GRDKYEPAAISEHGN--K--KKA------KKERDMDELKKEVSMDDHKLSLDELQRKYGTDLSRGLTTARAAEILARDGPNALTPPPTTPEWVKFCRQLFGGFSMLLWIGAILCFLAYGIQAAT-EEEPQNDNLYLGVVLSAVVIITGCFSYYQEAKSSKIMESFKNMVPQQALVVRNGEKMSINAEEVVVGDLVEVKGGDRIPADLRIISANGCKVDNSSLTGESEPQTRSPDFTNENPLETRNIAFFSTNCVEGTARGIVVYTGDRTVMGRIATLASGLEGGQTPIAAEIEHFIHIITGVAVFLGVTFFILSLILEYTWLEAVIFLIGIIVANVPEGLLATVTVCLTLTAKRMARKNCLVKNLEAVETLGSTSTICSDKTGTLTQNRMTVAHMWFDNQIHEADTTENQSGVSFDKTSATWLSLSRIAGLCNRAVFQANQENIPILKRAVAGDASESALLKCIELCCGSVKEMRDRYPKIVEIPFNSTNKYQLSIHKNPNTSEPQHLLVMKGAPERILDRCSSILLNGKEQPLDEELKDAFQNAYLELGGLGERVLGFCHLFLPDEQFPEGFQFDTDDVNFPLENLCFVGLISMIDPPRAAVPDAVGKCRSAGIKVIMVTGDHPITAKAIAKGVGIISEGNETVEDIAARLNIPVSQVNPRDAKACVVHGSDLKDMTPEQLDDILRHHTEIVFARTSPQQKLIIVEGCQRQGAIVAVTGDGVNDSPALKKADIGVAMGIAGSDVSKQAADMILLDDNFASIVTGVEEGRLIFDNLKKSIAYTLTSNIPEITPFLIFIIANIPLPLGTVTILCIDLGTDMVPAISLAYEQAESDIMKRQPRNPQTDKLVNERLISMAYGQIGMIQALGGFFTYFVILAENGFLPIHLLGLRVDWDDRWVNDVEDSYGQQWTYEQRKIVEFTCHTAFFVSIVVVQWADLVICKTRRNSVFQQGMKNKILIFGLFEETALAAFLSYCPGMGVALRMYPLKPTWWFCAFPYSLLIFVYDEVRKLIIRRRPGGWVEKETYY
>mammal|Equus_przewalskii_A1_XM008515134
MA------FK-V-GRDKYEPAAISEHGN--K--KKA------KKERDMDELKKEVSMDDHKLSLDELQRKYGTDLSRGLTTARAAEILARDGPNALTPPPTTPEWVKFCRQLFGGFSMLLWIGAILCFLAYGIQAAT-EEEPQNDNLYLGVVLSAVVIITGCFSYYQEAKSSKIMESFKNMVPQQALVVRNGEKMSINAEEVVVGDLVEVKGGDRIPADLRIISANGCKVDNSSLTGESEPQTRSPDFTNENPLETRNIAFFSTNCVEGTARGIVVYTGDRTVMGRIATLASGLEGGQTPIAAEIEHFIHIITGVAVFLGVTFFILSLILEYTWLEAVIFLIGIIVANVPEGLLATVTVCLTLTAKRMARKNCLVKNLEAVETLGSTSTICSDKTGTLTQNRMTVAHMWFDNQIHEADTTENQSGVSFDKTSATWLSLSRIAGLCNRAVFQANQENIPILKRAVAGDASESALLKCIELCCGSVKEMRDRYPKIVEIPFNSTNKYQLSIHKNPNTSEPQHLLVMKGAPERILDRCSSILLNGKEQPLDEELKDAFQNAYLELGGLGERVLGFCHLFLPDEQFPEGFQFDTDDVNFPLENLCFVGLISMIDPPRAAVPDAVGKCRSAGIKVIMVTGDHPITAKAIAKGVGIISEGNETVEDIAARLNIPVSQVNPRDAKACVVHGSDLKDMTPEQLDDILRHHTEIVFARTSPQQKLIIVEGCQRQGAIVAVTGDGVNDSPALKKADIGVAMGIAGSDVSKQAADMILLDDNFASIVTGVEEGRLIFDNLKKSIAYTLTSNIPEITPFLIFIIANIPLPLGTVTILCIDLGTDMVPAISLAYEQAESDIMKRQPRNPQTDKLVNERLISMAYGQIGMIQALGGFFTYFVILAENGFLPIHLLGLRVDWDDRWVNDVEDSYGQQWTYEQRKIVEFTCHTAFFVSIVVVQWADLVICKTRRNSVFQQGMKNKILIFGLFEETALAAFLSYCPGMGVALRMYPLKPTWWFCAFPYSLLIFVYDEVRKLIIRRRPGGWVEKETYY
>mammal|Erinaceus_europaeus_A1_XM007525503
MA------FK-V-GRDKYEPAAVSEHGN--K--KKM------KKEKDMDELKKEVSMDDHKLSLDELHRKYGTDLSRGLTTARAAEILARDGPNALTPPPTTPEWVKFCRQLFGGFSMLLWIGAILCFLAYGIRAAT-EEEVDNDNLYLGVVLSAVVIITGCFSYYQEAKSSKIMESFKNMVPQQALVIRNGEKLSINAEEVVVGDLVEVKGGDRIPADLRIISANGCKVDNSSLTGESEPQTRSPDFTHENPLETRNIAFFSTNCVEGTARGIVVHTGDRTVMGRIASLASGLEGGQTPIAAEIEHFIQLITGVAVFLGVSFFILSLILGYTWLEAVIFLIGIIVANVPEGLLATVTVCLTLTAKRMARKNCLVKNLEAVETLGSTSTICSDKTGTLTQNRMTVAHMWFDNQIHEADTTENQSGVSFDKTSVTWVALSRIAGLCNRAVFQANQENLPILKRAVAGDASESALLKCIEVCCGSVKEMRERYAKIVEIPFNSTNKYQLSIHKNTNTNEPRHLLVMKGAPERILDRCSSILLHGKELPLDEEMKDAFQNAYLELGGLGERVLGFCHLYLPDEQFPEGFQFDTDDVNFPVDNLCFVGLISMIDPPRAAVPDAVGKCRSAGIKVIMVTGDHPITAKAIAKGVGIISEGNETVEDIAARLNIPVSQVNPRDAKACVVHGSDLKDMTSEQLDDILKYHTEIVFARTSPQQKLIIVEGCQRQGAIVAVTGDGVNDSPALKKADIGVAMGISGSDVSKQAADMILLDDNFASIVTGVEEGRLIFDNLKKSIAYTLTSNIPEITPFLIFIIANIPLPLGTVTILCIDLGTDMVPAISLAYEQAESDIMKRQPRNPKTDKLVNERLISMAYGQIGMIQALGGFFTYFVILAENGFLPIQLLGIRVDWDDRWVNDVEDSYGQQWTYEQRKIVEFTCHTAFFVSIVVVQWADLVICKTRRNSVFQQGMKNKILIFGLFEETALAAFLSYCPGMGVALRMYPLKPTWWFCAFPYSLLIFVYDEVRKLIIRRRPGGWVEKETYY
>mammal|Eumetopias_jubatus_A1_XM028102134
MG------KG-V-GRDKYEPAAVSEHGD--K--KKA------KKERDMDELKKEVSMDDHKLSLDELHRKYGTDLSRGLTTARAAEILARDGPNALTPPPTTPEWVKFCRQLFGGFSMLLWIGAILCFLAYGIQAAT-EEEPQNDNLYLGVVLSAVVIITGCFSYYQEAKSSKIMESFKNMVPQQALVIRNGEKMSINAEEVVVGDLVEVKGGDRIPADLRIISANGCKVDNSSLTGESEPQTRSPDFTNENPLETRNIAFFSTNCVEGTARGIVVYTGDRTVMGRIATLASGLEGGQTPIAAEIEHFIHIITGVAVFLGVSFFVLSLILEYTWLEAVIFLIGIIVANVPEGLLATVTVCLTLTAKRMARKNCLVKNLEAVETLGSTSTICSDKTGTLTQNRMTVAHMWFDNQIHEADTTENQSGVSFDKSSATWLSLSRIAGLCNRAVFQANQENLPILKRAVAGDASESALLKCIELCCGSVKEMRERYAKIVEIPFNSTNKYQLSIHKNPNTSEPRHLLVMKGAPERILDRCSSILLHGKEQPLDEELKDAFQNAYLELGGLGERVLGFCHLFLPDEQFPEGFQFDTDDVNFPVENLCFVGLISMIDPPRAAVPDAVGKCRSAGIKVIMVTGDHPITAKAIAKGVGIISEGNETVEDIAARLNIPVSQVNPRDAKACVVHGSDLKDMTAEQLDDILKYHTEIVFARTSPQQKLIIVEGCQRQGAIVAVTGDGVNDSPALKKADIGVAMGIAGSDVSKQAADMILLDDNFASIVTGVEEGRLIFDNLKKSIAYTLTSNIPEITPFLIFIIANIPLPLGTVTILCIDLGTDMVPAISLAYEQAESDIMKRQPRNPKTDKLVNERLISMAYGQIGMIQALGGFFTYFVILAENGFLPTHLLGIRVDWDDRWINDVEDSYGQQWTYEQRKIVEFTCHTAFFVSIVVVQWADLVICKTRRNSVFQQGMKNKILIFGLFEETALAAFLSYCPGMGVALRMYPLKPTWWFCAFPYSLLIFVYDEVRKLIIRRRPGGWVEKETYY
>mammal|Felis_catus_A1_XM011285086
MG------KG-V-GRDKYEPAAVSEHGD--K--KKA------KKERDMDELKKEVSMDDHKLSLDELHRKYGTDLSRGLTTARAAEILARDGPNALTPPPTTPEWVKFCRQLFGGFSMLLWIGAILCFLAYGIQAAT-EEEPQNDNLYLGVVLSAVVIITGCFSYYQEAKSSKIMESFKNMVPQQALVIRNGEKMSINAEEVVVGDLVEVKGGDRIPADLRIISANGCKVDNSSLTGESEPQTRSPDFTNENPLETRNIAFFSTNCVEGTARGIVVYTGDRTVMGRIATLASGLEGGQTPIAAEIEHFIHIITGVAVFLGVSFFILSLILEYTWLEAVIFLIGIIVANVPEGLLATVTVCLTLTAKRMARKNCLVKNLEAVETLGSTSTICSDKTGTLTQNRMTVAHMWFDNQIHEADTTENQSGVSFDKSSATWLALSRIAGLCNRAVFQANQENLPILKRAVAGDASESALLKCIELCCGSVKEMRDRYTKIVEIPFNSTNKYQLSIHKNPNTSEPRHLLVMKGAPERILDRCSSILLHGKEQPLDEELKDAFQNAYLELGGLGERVLGFCHLYLPDEQFPEGFQFDTDDVNFPVENLCFVGLISMIDPPRAAVPDAVGKCRSAGIKVIMVTGDHPITAKAIAKGVGIISEGNETVEDIAARLNIPVSQVNPRDAKACVVHGSDLKDMTSEQLDDILKYHTEIVFARTSPQQKLIIVEGCQRQGAIVAVTGDGVNDSPALKKADIGVAMGIAGSDVSKQAADMILLDDNFASIVTGVEEGRLIFDNLKKSIAYTLTSNIPEITPFLIFIIANIPLPLGTVTILCIDLGTDMVPAISLAYEQAESDIMKRQPRNPKTDKLVNERLISMAYGQIGMIQALGGFFTYFVILAENGFLPTHLLGLRVDWDDRWINDVEDSYGQQWTYEQRKIVEFTCHTAFFVSIVVVQWADLVICKTRRNSVFQQGMKNKILIFGLFEETALAAFLSYCPGMGVALRMYPLKPTWWFCAFPYSLLIFVYDEVRKLIIRRRPGGWVEKETYY
>mammal|Fukomys_damarensis_A1_XM010631202
-----------------------------------------------MDELKKEVSMDDHKLSLDELHRKYGTDLSRGLTSARAAEILARDGPNSLTPPPTTPEWVKFCRQLFGGFSMLLWIGAILCFLAYSIETLSMEEAPSNDNLYLGVVLSAVVIITGCFSYYQEAKSSKIMDSFKNMVPQQALVIRNGEKMSINAEDVVVGDLVEVKGGDRIPADLRIISANGCKVDNSSLTGESEPQTRSPDFTNENPLETRNIAFFSTNCVEGTARGIVVYTGDRTVMGRIATLASGLEGGQTPIAAEIEHFIHLITGVAVFLGVSFFILSLILEYSWLEAVIFLIGIIVANVPEGLLATVTVCLTLTAKRMARKNCLVKNLEAVETLGSTSTICSDKTGTLTQNRMTVAHMWFDNQIHEADTTENQSGVSFDKTSATWLALSRIAGLCNRAVFQANQENIPILKRAVAGDASESALLKCIELCCGSVKDMRDRYTKIVEIPFNSTNKYQLSIHKNPNTNEPRHLLVMKGAPERILDRCSSILLHGKEQPLDEELKDAFQNAYLELGGLGERVLGFCHLLLPDEQFPEGFQFDTDEVNFPVDNLCFVGLISMIDPPRAAVPDAVGKCRSAGIKVIMVTGDHPITAKAIAKGVGIISEGNETVADIAARLNIPVSQVNPRDAKACVLHGSDLKDMSSEQLDDILKHHTEIVFARTSPQQKLIIVEGCQRQGAIVAVTGDGVNDSPALKKADIGVAMGIAGSDVSKQAADMILLDDNFASIVTGVEEGRLIFDNLKKSIAYTLTSNIPEITPFLIFIIASIPLPLGVVTILCIDLGTDMVPAISLAYEQAESDIMKRQPRNPKTDKLVNERLISMAYGQIGMIQALGGFFAYFVILAENGFLPLHLLGLRVDWEDRWINDMEDSYGQQWTYEQRKIVEFTCHTAFFVSIVVVQWADLIICKTRRNSIFQQGMKNKILIFGLFEETALAAFLSYCPGMGVALRMYPLKPSWWFCAFPYSLLIFVYDEVRKLIIRRRPGGWVEKETYY
>mammal|Galeopterus_variegatus_A1_XM008583540
-----------------------------------------------MDELKKEVSMDDHKLSLDELHRKYGTDLNRGLTSARAAEILARDGPNALTPPPTTPEWVKFCRQLFGGFSMLLWIGAILCFLAYSIVAAT-EEEPQNDNLYLGVVLSAVVIITGCFSYYQEAKSSKIMESFKNMVPQQALVIRNGEKMSINAEDVVVGDLVEVKGGDRIPADLRIISANGCKVDNSSLTGESEPQTRSPDFTNENPLETRNIAFFSTNCVEGTARGIVVYTGDRTVMGRIATLASGLEGGQTPIAAEIEHFIHIITGVAVFLGVTFFILSLILGYTWLEAVIFLIGIIVANVPEGLLATVTVCLTLTAKRMARKNCLVKNLEAVETLGSTSTICSDKTGTLTQNRMTVAHMWFDNQIHEADTTENQSGVSFDKTSTTWLALSRVAGLCNRAVFQANQENVPILKRAVAGDASESALLKCIELCCGSVKEMRDRYTKIVEIPFNSTNKYQLSIHKNPNTSEPRHLLVMKGAPERILDRCSSILVHGKEQPLDEELKDAFQNAYLELGGLGERVLGFCHLFLPDEQFPEGFQFDTDDVNFPVDNLCFIGLISMIDPPRAAVPDAVGKCRSAGIKVIMVTGDHPITAKAIAKGVGIISEGNETVEDIAARLNIPVSQVNSRDAKACVVHGSDLKDMTPERLDEILKHHTEIVFARTSPQQKLIIVEGCQRQGAIVAVTGDGVNDSPALKKADIGVAMGIAGSDVSKQAADMILLDDNFASIVTGVEEGRLIFDNLKKSIAYTLTSNIPEITPFLIFIIANIPLPLGTVTILCIDLGTDMVPAISLAYEQAESDIMKRQPRNPKTDKLVNERLISMAYGQIGMIQALGGFFTYFVILAENGFLPIHLLGLRLDWDDRWVNDVEDSYGQQWTYEQRKIVEFTCHTAFFVSIVVVQWADLVICKTRRNSVFQQGMKNKILIFGLFEETALAAFLSYCPGMGVALRMYPLKPTWWFCAFPYSLLIFVYDEVRKLIIRRRPGGWVEKETYY
>mammal|Gorilla_gorilla_gorilla_A1_XM031008868
MG------KG-V-GRDKYEPAAVSEQGD--KKGKKG------KKDRDMDELKKEVSMDDHKLSLDELHRKYGTDLSRGLTSARAAEILARDGPNALTPPPTTPEWIKFCRQLFGGFSMLLWIGAILCFLAYSIQAAT-EEEPQNDNLYLGVVLSAVVIITGCFSYYQEAKSSKIMESFKNMVPQQALVIRNGEKMSINAEEVVVGDLVEVKGGDRIPADLRIISANGCKVDNSSLTGESEPQTRSPDFTNENPLETRNIAFFSTNCVEGTARGIVVYTGDRTVMGRIATLASGLEGGQTPIAAEIEHFIHIITGVAVFLGVSFFILSLILEYTWLEAVIFLIGIIVANVPEGLLATVTVCLTLTAKRMARKNCLVKNLEAVETLGSTSTICSDKTGTLTQNRMTVAHMWFDNQIHEADTTENQSGVSFDKTSATWLALSRIAGLCNRAVFQANQENLPILKRAVAGDASESALLKCIELCCGSVKEMRERYTKIVEIPFNSTNKYQLSIHKNPNTSEPRHLLVMKGAPERILDRCSSILLHGKEQPLDEELKDAFQNAYLELGGLGERVLGFCHLFLPDEQFPEGFQFDTDDVNFPIDNLCFVGLISMIDPPRAAVPDAVGKCRSAGIKVIMVTGDHPITAKAIAKGVGIISEGNETVEDIAARLNIPVSQVNPRDAKACVVHGSDLKDMTSEQLDDILKYHTEIVFARTSPQQKLIIVEGCQRQGAIVAVTGDGVNDSPALKKADIGVAMGIAGSDVSKQAADMILLDDNFASIVTGVEEGRLIFDNLKKSIAYTLTSNIPEITPFLIFIIANIPLPLGTVTILCIDLGTDMVPAISLAYEQAESDIMKRQPRNPKTDKLVNERLISMAYGQIGMIQALGGFFTYFVILAENGFLPLHLLGLRVDWDDRWINDVEDSYGQQWTYEQRKIVEFTCHTAFFVSIVVVQWADLVICKTRRNSVFQQGMKNKILIFGLFEETALAAFLSYCPGMGVALRMYPLKPTWWFCAFPYSLLIFVYDEVRKLIIRRRPGGWVEKETYY
>mammal|Grammomys_surdaster_A1_114608868
MG------KG-V-GRDKYEPAAVSEHGD--KKGKKA------KKERDMDELKKEVSMDDHKLSLDELHRKYGTDLSRGLTPARAAEILARDGPNALTPPPTTPEWVKFCRQLFGGFSMLLWIGAILCFLAYGIRSAT-EEEPPNDDLYLGVVLSAVVIITGCFSYYQEAKSSKIMESFKNMVPQQALVIRNGEKMSINAEDVVVGDLVEVKGGDRIPADLRIISANGCKVDNSSLTGESEPQTRSPDFTNENPLETRNIAFFSTNCVEGTARGIVVYTGDRTVMGRIATLASGLEGGQTPIAEEIEHFIHLITGVAVFLGVSFFILSLILEYTWLEAVIFLIGIIVANVPEGLLATVTVCLTLTAKRMARKNCLVKNLEAVETLGSTSTICSDKTGTLTQNRMTVAHMWFDNQIHEADTTENQSGVSFDKTSATWFALSRIAGLCNRAVFQANQENLPILKRAVAGDASESALLKCIEVCCGSVMEMREKYTKIVEIPFNSTNKYQLSIHKNPNTSEPKHLLVMKGAPERILDRCSSILLHGKEQPLDEELKDAFQNAYLELGGLGERVLGFCHLLLPDEQFPEGFQFDTDEVNFPVDNLCFVGLISMIDPPRAAVPDAVGKCRSAGIKVIMVTGDHPITAKAIAKGVGIISEGNETVEDIAARLNIPVNQVNPRDAKACVVHGSDLKDMTSEELDDILRYHTEIVFARTSPQQKLIIVEGCQRQGAIVAVTGDGVNDSPALKKADIGVAMGIVGSDVSKQAADMILLDDNFASIVTGVEEGRLIFDNLKKSIAYTLTSNIPEITPFLIFIIANIPLPLGTVTILCIDLGTDMVPAISLAYEQAESDIMKRQPRNPKTDKLVNERLISMAYGQIGMIQALGGFFTYFVILAENGFLPFHLLGIRETWDDRWINDVEDSYGQQWTYEQRKIVEFTCHTAFFVSIVVVQWADLVICKTRRNSVFQQGMKNKILIFGLFEETALAAFLSYCPGMGAALRMYPLKPTWWFCAFPYSLLIFVYDEVRKLIIRRRPGGWVEKETYY
>mammal|Heterocephalus_glaber_A1_101697634
MG------KG-A-GRDKYEPAAVSEQDD--KKNKKA------KKERDMDELKKEVSMDDHKLSLDELHRKYGTDLSRGLTSARAAEILARDGPNALTPPPTTPEWVKFCRQLFGGFSMLLWIGAVLCFLAYSIETLSMEEMPSNDNLYLGVVLSAVVIITGCFSYYQEAKSSKIMDSFKNMVPQQALVIRNGEKMSINAEGVVVGDLVEVKGGDRIPADLRIISANGCKVDNSSLTGESEPQTRSPDFTNDNPLETRNIAFFSTNCVEGTARGIVVYTGDRTVMGRIATLASGLEGGQTPIAAEIEHFIHIITGVAVFLGVSFFILSLILEYSWLEAVIFLIGIIVANVPEGLLATVTVCLTLTAKRMARKNCLVKNLEAVETLGSTSTICSDKTGTLTQNRMTVAHMWFDNQIHEADTTENQSGVTFDKTSATWLALSRIAGLCNRAVFQANQENVPILKRAVAGDASESALLKCIELCCGSVKEMRDRYAKIVEIPFNSTNKYQLSIHKNPNTNEPRHLLVMKGAPERILDRCSSILLHGKEQPLDEELKDAFQNAYLELGGLGERVLGFCHLLLPDEQFPEGFQFDTDEVNFPLDNLCFVGLISMIDPPRAAVPDAVGKCRSAGIKVIMVTGDHPITAKAIAKGVGIISEGNETVEDIAARLNIPVSQVNPRDAKACVLHGSDLKDMSPEQLDDILKHHTEIVFARTSPQQKLLIVEGCQRQGAIVAVTGDGVNDSPALKKADIGVAMGIAGSDVSKQAADMILLDDNFASIVTGVEEGRLIFDNLKKSIAYTLTSNIPEITPFLIFIIANIPLPLGVVTILCIDLGTDMVPAISLAYEQAESDIMKRQPRNPKTDKLVNERLISMAYGQIGMIQALGGFFAYFVIMAENGFLPIHLLGLRLDWEDRWINDMEDSYGQQWTYEQRKIVEFTCHTAFFVSIVVVQWADLIICKTRRNSVFQQGMKNKILIFGLFEETALAAFLSYCPGMGVALRMYPLKPSWWFCAFPYSLLIFVYDEVRKLIIRRRPGGWVEKETYY
>mammal|Hipposideros_armiger_A1_XM019661461
MG------KG-V-GRDKYEPAAVSDHGD--K--KKA------KKERDMDELKKEVTMDDHKLSLDELHRKYGTDLSRGLTTARAAEILARDGPNALTPPPTTPEWVKFCRQLFGGFSMLLWIGAILCFLAYGIQAAT-EEEPQNDNLYLGVVLSAVVIITGCFSYYQEAKSSKIMESFKNMVPQQALVIRNGEKMSINAEEVVVGDLVEVKGGDRIPADLRIISANGCKVDNSSLTGESEPQTRSPDFTNENPLETRNIAFFSTNCVEGTARGVVVYTGDRTVMGRIATLASGLEGGQTPIAAEIEHFIHLITGVAVFLGVSFFILSLILEYTWLEAVIFLIGIIVANVPEGLLATVTVCLTLTAKRMARKNCLVKNLEAVETLGSTSTICSDKTGTLTQNRMTVAHMWFDNQIHEADTTENQSGVSFDKSSATWLALSRIAGLCNRAVFQANQENLPILKRAVAGDASESALLKCIELCCGSVKEMRERYAKIVEIPFNSTNKYQLSIHKNPNTSEPRHLLVMKGAPERILDRCSSILLHGKEQVLDEELKDAFQNAYLELGGLGERVLGFCHLFLPDEQFPEGFQFDTDDVNFPVENLCFVGLISMIDPPRAAVPDAVGKCRSAGIKVIMVTGDHPITAKAIAKGVGIISEGNETVEDIAARLNIPVSQVNPRDAKACVVHGSDLKDMTSEQLDDILKYHTEIVFARTSPQQKLIIVEGCQRQGAIVAVTGDGVNDSPALKKADIGVAMGIAGSDVSKQAADMILLDDNFASIVTGVEEGRLIFDNLKKSIAYTLTSNIPEITPFLIFIIANIPLPLGTVTILCIDLGTDMVPAISLAYEQAESDIMKRQPRNPKTDKLVNERLISMAYGQIGMIQALGGFFTYFVILAENGFLPIHLLGIRVDWDDRWVNDVEDSYGQQWTYEQRKIVEFTCHTAFFVSIVVVQWADLVICKTRRNSVFQQGMKNKILIFGLFEETALAAFLSYCPGMGVALRMYPLKPTWWFCAFPYSLLIFVYDEVRKLIIRRSPGGWVEKETYY
>mammal|Homo_sapiens_A1_476
MG------KG-V-GRDKYEPAAVSEQGD--KKGKKG------KKDRDMDELKKEVSMDDHKLSLDELHRKYGTDLSRGLTSARAAEILARDGPNALTPPPTTPEWIKFCRQLFGGFSMLLWIGAILCFLAYSIQAAT-EEEPQNDNLYLGVVLSAVVIITGCFSYYQEAKSSKIMESFKNMVPQQALVIRNGEKMSINAEEVVVGDLVEVKGGDRIPADLRIISANGCKVDNSSLTGESEPQTRSPDFTNENPLETRNIAFFSTNCVEGTARGIVVYTGDRTVMGRIATLASGLEGGQTPIAAEIEHFIHIITGVAVFLGVSFFILSLILEYTWLEAVIFLIGIIVANVPEGLLATVTVCLTLTAKRMARKNCLVKNLEAVETLGSTSTICSDKTGTLTQNRMTVAHMWFDNQIHEADTTENQSGVSFDKTSATWLALSRIAGLCNRAVFQANQENLPILKRAVAGDASESALLKCIELCCGSVKEMRERYAKIVEIPFNSTNKYQLSIHKNPNTSEPQHLLVMKGAPERILDRCSSILLHGKEQPLDEELKDAFQNAYLELGGLGERVLGFCHLFLPDEQFPEGFQFDTDDVNFPIDNLCFVGLISMIDPPRAAVPDAVGKCRSAGIKVIMVTGDHPITAKAIAKGVGIISEGNETVEDIAARLNIPVSQVNPRDAKACVVHGSDLKDMTSEQLDDILKYHTEIVFARTSPQQKLIIVEGCQRQGAIVAVTGDGVNDSPALKKADIGVAMGIAGSDVSKQAADMILLDDNFASIVTGVEEGRLIFDNLKKSIAYTLTSNIPEITPFLIFIIANIPLPLGTVTILCIDLGTDMVPAISLAYEQAESDIMKRQPRNPKTDKLVNERLISMAYGQIGMIQALGGFFTYFVILAENGFLPIHLLGLRVDWDDRWINDVEDSYGQQWTYEQRKIVEFTCHTAFFVSIVVVQWADLVICKTRRNSVFQQGMKNKILIFGLFEETALAAFLSYCPGMGVALRMYPLKPTWWFCAFPYSLLIFVYDEVRKLIIRRRPGGWVEKETYY
>mammal|Hyaena_hyaena_A1_XM039242723
MG------KG-V-GRDKYEPAAVSEHGD--K--KKA------KKERDMDELKKEVSMDDHKLSLDELHRKYGTDLSRGLTTARAAEILARDGPNALTPPPTTPEWVKFCRQLFGGFSMLLWIGAILCFLAYGIQAAT-EEEPQNDNLYLGVVLSAVVIITGCFSYYQEAKSSKIMESFKNMVPQQALVIRNGEKMSINAEEVVVGDLVEVKGGDRIPADLRIISAHGCKVDNSSLTGESEPQTRSPDFTNENPLETRNIAFFSTNCVEGTARGIVVYTGDRTVMGRIATLASGLEGGQTPIAAEIEHFIHIITGVAVFLGVSFFILSLILKYTWLEAVIFLIGIIVANVPEGLLATVTVCLTLTAKRMARKNCLVKNLEAVETLGSTSTICSDKTGTLTQNRMTVAHMWFDNQIHEADTTENQSGVSFDKSSTTWLALSRIAGLCNRAVFQANQENLPILKRAVAGDASESALLKCIELCCGSVKEMRDRHAKIVEIPFNSTNKYQLSIHKNPNTSESRHLLVMKGAPERILDRCSSILLHGKEQSLDEELKDAFQNAYLELGGLGERVLGFCHLNLPDEQFPEGFQFDTDDVNFPVENLCFVGLISMIDPPRAAVPDAVGKCRSAGIKVIMVTGDHPITAKAIAKGVGIISEGNETVEDIAARLNIPVSQVNPRDAKACVVHGSDLKDMTSEQLDDILKYHTEIVFARTSPQQKLIIVEGCQRQGAIVAVTGDGVNDSPALKKADIGVAMGIAGSDVSKQAADMILLDDNFASIVTGVEEGRLIFDNLKKSIAYTLTSNIPEITPFLIFIIANIPLPLGTVTILCIDLGTDMVPAISLAYEQAESDIMKRQPRNPKTDKLVNERLISMAYGQIGMIQALGGFFTYFVILAENGFLPTHLLGLRVEWDDRWVNDVEDSYGQQWTYEQRKIVEFTCHTAFFVSIVVVQWADLVICKTRRNSVFQQGMKNKILIFGLFEETALAAFLSYCPGMGVALRMYPLKPTWWFCAFPYSLLIFVYDEVRKLIIRRRPGGWVEKETYY
>mammal|Ictidomys_tridecremlineatus_A1_A0A287DCW4
MG------KG-V-GRDKYEPAAVSEHVD--KKGKKA------KKERDMDELKKEVSMDDHKLSLDELHRKYGTDLSRGLTTARAAEILARDGPNALTPPPTTPEWVKFCRQLFGGFSMLLWIGAILCFLAYGIQAAT-EEEPQNDNLYLGVVLSAVVIITGCFSYYQEAKSSKIMESFKNMVPQQALVIRNGEKMSINAEEVVVGDLVEVKGGDRIPADLRIISANGCKVDNSSLTGESEPQTRSPDFTNENPLETRNIAFFSTNCVEGTARGIVVYTGDRTVMGRIATLASGLEGGQTPIAAEIEHFIQLITGVAVFLGVSFFILSLILEYTWLEAVIFLIGIIVANVPEGLLATVTVCLTLTAKRMARKNCLVKNLEAVETLGSTSTICSDKTGTLTQNRMTVAHMWFDNQIHEADTTENQSGVSFDKTSATWLALSRIAGLCNRAVFQANQENLPILKRAVAGDASESALLKCIELCCGSVKEMRDRYAKIVEIPFNSTNKYQLSIHKNLNAGEPRHLLVMKGAPERILDRCSSILLHGKEQPLDEELKDAFQNAYLELGGLGERVLGFCHLLLPDEQFPEGFQFDTDEVNFPVENLCFVGLISMIDPPRAAVPDAVGKCRSAGIKVIMVTGDHPITAKAIAKGVGIISEGNETVEDIAARLNIPVNQVNPRDAKACVVHGSDLKDMTPEQLDDILKYHTEIVFARTSPQQKLIIVEGCQRQGAIVAVTGDGVNDSPALKKADIGVAMGIAGSDVSKQAADMILLDDNFASIVTGVEEGRLIFDNLKKSIAYTLTSNIPEITPFLIFIIANIPLPLGTVTILCIDLGTDMVPAISLAYEQAESDIMKRQPRNPKTDKLVNERLISMAYGQIGMIQALGGFFTYFVILAENGFLPIHLLGIRVDWDDRWINDVEDSYGQQWTYEQRKIVEFTCHTAFFVSIVVVQWADLVICKTRRNSVFQQGMKNKILIFGLFEETALAAFLSYCPGMGVALRMYPLKPTWWFCAFPYSLLIFVYDEVRKLIIRRRPGGWVEKETYY
>mammal|Jaculus_jaculus_A1_XM004667523
-----------------------------------------------MDELKKEVSMDDHKLSLDELHRKYGTDLSRGLTTARAAEILARDGPNALTPPPTTPEWVKFCRQLFGGFSMLLWIGAILCFLAYGIQAAT-EEEPQNDNLYLGVVLSAVVIITGCFSYYQEAKSSKIMESFKNMVPQQALVIRNGEKMSINAEEVVVGDLVEVKGGDRIPADLRIISANGCKVDNSSLTGESEPQTRSPDFTNENPLETRNIAFFSTNCVEGTARGIVVYTGDRTVMGRIATLASGLEGGQTPIAAEIEHFIQLITGVAVFLGVSFFILSLILEYTWLEAVIFLIGIIVANVPEGLLATVTVCLTLTAKRMARKNCLVKNLEAVETLGSTSTICSDKTGTLTQNRMTVAHMWFDNQIHEADTTENQSGVSFDKTSATWLALSRIAGLCNRAVFQANQENLPILKRAVAGDASESALLKCIEVCCGSVKEMRERYTKIVEIPFNSTNKYQLSIHKNLNTNESRHLLVMKGAPERILDRCSSILLHGKEQPLDDELKDAFQNAYLELGGLGERVLGFCHLLLPDEQFPEGFQFDTDEVNFPVDNLCFVGLISMIDPPRAAVPDAVGKCRSAGIKVIMVTGDHPITAKAIAKGVGIISEGNETVEDIAARLNIPVNQVNPRDAKACVVHGSDLKDMTSEELDDILRYHTEIVFARTSPQQKLIIVEGCQRQGAIVAVTGDGVNDSPALKKADIGVAMGIAGSDVSKQAADMILLDDNFASIVTGVEEGRLIFDNLKKSIAYTLTSNIPEITPFLIFIIANIPLPLGTVTILCIDLGTDMVPAISLAYEQAESDIMKRQPRNPKTDKLVNERLISMAYGQIGMIQALGGFFTYFVILAENGFLPLHLLGIRVDWEDRWINDVEDSYGQQWTYEQRKIVEFTCHTAFFVSIVVVQWADLVICKTRRNSVFQQGMKNKILIFGLFEETALAAFLSYCPGMGVALRMYPLKPTWWFCAFPYSLLIFVYDEVRKLIIRRRPGGWVEKETYY
>mammal|Lepus_yarkandensis_MN045870_
MG------KG-V-GRDKYEPAAVSEHGD--KKGKKA------KKERDMDELKKEVSMDDHKLSLDELHRKYGTDLSRGLTTARAAEILARDGPNALTPPPTTPEWVKFCRQLFGGFSMLLWIGAILCFLAYGILAAT-EEDFDNDNLYLGVVLAAVVIITGCFSYYQEAKSSKIMESFKNMVPQQALVIRNGEKMSINAEDVVVGDLVEVKGGDRIPADLRIISANGCKVDNSSLTGESEPQTRSPDFTNENPLETRNIAFFSTNCVEGTARGIVIYTGDRTVMGRIATLASGLEGGQTPIAAEIEHFIHIITGVAVFLGVSFFILSLILEYTWLEAVIFLIGIIVANVPEGLLATVTVCLTLTAKRMARKNCLVKNLEAVETLGSTSTICSDKTGTLTQNRMTVAHMWFDNQIHEADTTENQSGVSFDKTSATWLALSRIAGLCNRAVFQANQENLPILKRAVAGDASESALLKCIELCCGSVKEMRERYTKIVEIPFNSTNKYQLSIHKNLNANEPRHLLVMKGAPERILDRCSSILLHGKEQPLDEELKDAFQNAYLELGGLGERVLGFCHLLLPDEQFPEGFQFDTDEVNFPVDNLCFIGLISMIDPPRAAVPDAVGKCRSAGIKVIMVTGDHPITAKAIAKGVGIISEGNETVEDIAARLNIPVSQVNPRDAKACVVHGSDLKDMTSEQLDDILKYHTEIVFARTSPQQKLIIVEGCQRQGAIVAVTGDGVNDSPALKKADIGVAMGIAGSDVSKQAADMILLDDNFASIVTGVEEGRLIFDNLKKSIAYTLTSNIPEITPFLIFIIANIPLPLGTVTILCIDLGTDMVPAISLAYEQAESDIMKRQPRNPKTDKLVNERLISMAYGQIGMIQALGGFFTYFVILAENGFLPFHLLGIRVDWDDRWINDVEDSYGQQWTYEQRKIVEFTCHTAFFVSIVVVQWADLVICKTRRNSVFQQGMKNKILIFGLFEETALAAFLSYCPGMGVALRMYPLKPTWWFCAFPYSLLIFVYDEIRKLIIRRRPGGWVEKETYY
>mammal|Lontra_canadensis_A1_XM032881344
MA------FK-V-GRDKYEPAAVSEHGD--K--KKA------KKERDMDELKKEVSMDDHKLSLDELHRKYGTDLSRGLTTARAAEILARDGPNALTPPPTTPEWVKFCRQLFGGFSMLLWIGAILCFLAYGIQAAT-EEEPQNDNLYLGVVLSAVVIITGCFSYYQEAKSSKIMESFKNMVPQQALVIRNGEKMSINAEEVVVGDLVEVKGGDRIPADLRIISANGCKVDNSSLTGESEPQTRSPDFTNENPLETRNIAFFSTNCVEGTARGIVVYTGDRTVMGRIATLASGLEGGQTPIAAEIEHFIHIITGVAVFLGVSFFILSLILEYTWLEAVIFLIGIIVANVPEGLLATVTVCLTLTAKRMARKNCLVKNLEAVETLGSTSTICSDKTGTLTQNRMTVAHMWFDNQIHEADTTENQSGVSFDKSSATWLALSRIAGLCNRAVFQANQENLPILKRAVAGDASESALLKCIELCCGSVKEMRERYAKIVEIPFNSTNKYQLSIHKNPNTSEPRHLLVMKGAPERILDRCSSILLHGKEQPLDEELKDAFQNAYLELGGLGERVLGFCHLFLPDEQFPEGFQFDTDDVNFPVENLCFVGLISMIDPPRAAVPDAVGKCRSAGIKVIMVTGDHPITAKAIAKGVGIISEGNETVEDIAARLNIPVSQVNPRDAKACVVHGSDLKDMTSEQLDDILKYHTEIVFARTSPQQKLIIVEGCQRQGAIVAVTGDGVNDSPALKKADIGVAMGIAGSDVSKQAADMILLDDNFASIVTGVEEGRLIFDNLKKSIAYTLTSNIPEITPFLIFIIANIPLPLGTVTILCIDLGTDMVPAISLAYEQAESDIMKRQPRNPKTDKLVNERLISMAYGQIGMIQALGGFFTYFVILAENGFLPTHLLGIRVDWDDRWINDVEDSYGQQWTYEQRKIVEFTCHTAFFVSIVVVQWADLVICKTRRNSVFQQGMKNKILIFGLFEETALAAFLSYCPGMGVALRMYPLKPTWWFCAFPYSLLIFVYDEVRKLIIRRRPGGWVEKETYY
>mammal|Loxodonta_africana_A1_100661428
-----------------------------------------------MDELKKEVTMDDHKLSLDELHRKYGTDLSRGLTTARAAEILARDGPNALTPPPTTPEWVKFCRQLFGGFSMLLWIGAILCFLAYGILAAT-EEELENDNLYLGVVLSAVVIITGCFSYYQEAKSSKIMESFKNMVPQQALVVRNGEKMSINAEDVVVGDLVEVKGGDRIPADLRIISANGCKVDNSSLTGESEPQTRSPDFTNENPLETRNIAFFSTNCVEGTARGIVIYTGDRTVMGRIATLASGLEGGQTPIAAEIEHFIHIITGVAVFLGVSFFILSLILEYTWLEAVIFLIGIIVANVPEGLLATVTVCLTLTAKRMARKNCLVKNLEAVETLGSTSTICSDKTGTLTQNRMTVAHMWFDNQIHEADTTENQSGVSFDKSSITWLALSRIAGLCNRAVFQANQENIPILKRAVAGDASESALLKCIELCCGSVKEMREQYTKIVEIPFNSTNKYQLSIHKNPNTSEPRHLLVMKGAPERILDRCSSILLHGKEQPLDEELKDAFQNAYLELGGLGERVLGFCHLSLPDEQFPEGFQFDTDDVNFPVDNLCFVGLISMIDPPRAAVPDAVGKCRSAGIKVIMVTGDHPITAKAIAKGVGIISEGNETVEDIAARLNIPVSQVNPRDAKACVVHGSDLKDMTPEQLDDILKYHTEIVFARTSPQQKLIIVEGCQRQGAIVAVTGDGVNDSPALKKADIGVAMGIAGSDVSKQAADMILLDDNFASIVTGVEEGRLIFDNLKKSIAYTLTSNIPEITPFLIFIIANIPLPLGTVTILCIDLGTDMVPAISLAYEQAESDIMKRQPRNPQTDKLVNERLISMAYGQIGMIQALGGFFTYFVIMAENGFLPIDLLGLRVDWDDRWINDVEDSYGQQWTYEQRKIVEFTCHTAFFVSIVVVQWADLVICKTRRNSVFQQGMKNKILIFGLFEETALAAFLSYCPGMGVALRMYPLKPTWWFCAFPYSLLIFVYDEVRKLIIRRRPGGWVEKETYY
>mammal|Lynx_canadensis_A1_XM030324045
MY------VQ-V-GRDKYEPAAVSEHGD--K--KKA------KKERDMDELKKEVSMDDHKLSLDELHRKYGTDLSRGLTTARAAEILARDGPNALTPPPTTPEWVKFCRQLFGGFSMLLWIGAILCFLAYGIQAAT-EEEPQNDNLYLGVVLSAVVIITGCFSYYQEAKSSKIMESFKNMVPQQALVIRNGEKMSINAEEVVVGDLVEVKGGDRIPADLRIISANGCKVDNSSLTGESEPQTRSPDFTNENPLETRNIAFFSTNCVEGTARGIVVYTGDRTVMGRIATLASGLEGGQTPIAAEIEHFIHIITGVAVFLGVSFFILSLILEYTWLEAVIFLIGIIVANVPEGLLATVTVCLTLTAKRMARKNCLVKNLEAVETLGSTSTICSDKTGTLTQNRMTVAHMWFDNQIHEADTTENQSGVSFDKSSATWLALSRIAGLCNRAVFQANQENLPILKRAVAGDASESALLKCIELCCGSVKEMRDRYTKIVEIPFNSTNKYQLSIHKNPNTSEPRHLLVMKGAPERILDRCSSILLHGKEQPLDEELKDAFQNAYLELGGLGERVLGFCHLYLPDEQFPEGFQFDTDDVNFPVENLCFVGLISMIDPPRAAVPDAVGKCRSAGIKVIMVTGDHPITAKAIAKGVGIISEGNETVEDIAARLNIPVSQVNPRDAKACVVHGSDLKDMTSEQLDDILKYHTEIVFARTSPQQKLIIVEGCQRQGAIVAVTGDGVNDSPALKKADIGVAMGIAGSDVSKQAADMILLDDNFASIVTGVEEGRLIFDNLKKSIAYTLTSNIPEITPFLIFIIANIPLPLGTVTILCIDLGTDMVPAISLAYEQAESDIMKRQPRNPKTDKLVNERLISMAYGQIGMIQALGGFFTYFVILAENGFLPTHLLGLRVDWDDRWINDVEDSYGQQWTYEQRKIVEFTCHTAFFVSIVVVQWADLVICKTRRNSVFQQGMKNKILIFGLFEETALAAFLSYCPGMGVALRMYPLKPTWWFCAFPYSLLIFVYDEVRKLIIRRRPGGWVEKETYY
>mammal|Macaca_fasicularis_A1_XM005542208
MG------KG-V-GRDKYEPAAVSEQGD--KKGKKG------KKDRDMDELKKEVSMDDHKLSLDELHRKYGTDLSRGLTSARAAEILARDGPNALTPPPTTPEWIKFCRQLFGGFSMLLWIGAILCFLAYSIQAAT-EEEPQNDNLYLGVVLSAVVIITGCFSYYQEAKSSKIMESFKNMVPQQALVIRNGEKMSINAEDVVVGDLVEVKGGDRIPADLRIISANGCKVDNSSLTGESEPQTRSPDFTNENPLETRNIAFFSTNCVEGTARGIVVYTGDRTVMGRIATLASGLEGGQTPIAAEIEHFIHIITGVAVFLGVSFFILSLILEYTWLEAVIFLIGIIVANVPEGLLATVTVCLTLTAKRMARKNCLVKNLEAVETLGSTSTICSDKTGTLTQNRMTVAHMWFDNQIHEADTTENQSGVSFDKTSATWLALSRIAGLCNRAVFQANQENLPILKRAVAGDASESALLKCIELCCGSVKEMRERYAKIVEIPFNSTNKYQLSIHKNPNTSEPRHLLVMKGAPERILDRCSSILLHGKEQPLDEELKDAFQNAYLELGGLGERVLGFCHLFLPDEQFPEGFQFDTDDVNFPIDNLCFVGLISMIDPPRAAVPDAVGKCRSAGIKVIMVTGDHPITAKAIAKGVGIISEGNETVEDIAARLNIPVSQVNPRDAKACVVHGSDLKDMTSEQLDDILKYHTEIVFARTSPQQKLIIVEGCQRQGAIVAVTGDGVNDSPALKKADIGVAMGIAGSDVSKQAADMILLDDNFASIVTGVEEGRLIFDNLKKSIAYTLTSNIPEITPFLIFIIANIPLPLGTVTILCIDLGTDMVPAISLAYEQAESDIMKRQPRNPKTDKLVNERLISMAYGQIGMIQALGGFFTYFVILAENGFLPLHLLGLRVDWDDRWINDVEDSYGQQWTYEQRKIVEFTCHTAFFVSIVVVQWADLVICKTRRNSVFQQGMKNKILIFGLFEETALAAFLSYCPGMGVALRMYPLKPTWWFCAFPYSLLIFVYDEVRKLIIRRRPGGWVEKETYY
>mammal|Macaca_mulatta_A1_XM015147230
MA------FK-V-GRDKYEPAAVSEQGD--KKGKKG------KKDRDMDELKKEVSMDDHKLSLDELHRKYGTDLSRGLTSARAAEILARDGPNALTPPPTTPEWIKFCRQLFGGFSMLLWIGAILCFLAYSIQAAT-EEEPQNDNLYLGVVLSAVVIITGCFSYYQEAKSSKIMESFKNMVPQQALVIRNGEKMSINAEDVVVGDLVEVKGGDRIPADLRIISANGCKVDNSSLTGESEPQTRSPDFTNENPLETRNIAFFSTNCVEGTARGIVVYTGDRTVMGRIATLASGLEGGQTPIAAEIEHFIHIITGVAVFLGVSFFILSLILEYTWLEAVIFLIGIIVANVPEGLLATVTVCLTLTAKRMARKNCLVKNLEAVETLGSTSTICSDKTGTLTQNRMTVAHMWFDNQIHEADTTENQSGVSFDKTSATWLALSRIAGLCNRAVFQANQENLPILKRAVAGDASESALLKCIELCCGSVKEMRERYAKIVEIPFNSTNKYQLSIHKNPNTSEPRHLLVMKGAPERILDRCSSILLHGKEQPLDEELKDAFQNAYLELGGLGERVLGFCHLFLPDEQFPEGFQFDTDDVNFPIDNLCFVGLISMIDPPRAAVPDAVGKCRSAGIKVIMVTGDHPITAKAIAKGVGIISEGNETVEDIAARLNIPVSQVNPRDAKACVVHGSDLKDMTSEQLDDILKYHTEIVFARTSPQQKLIIVEGCQRQGAIVAVTGDGVNDSPALKKADIGVAMGIAGSDVSKQAADMILLDDNFASIVTGVEEGRLIFDNLKKSIAYTLTSNIPEITPFLIFIIANIPLPLGTVTILCIDLGTDMVPAISLAYEQAESDIMKRQPRNPKTDKLVNERLISMAYGQIGMIQALGGFFTYFVILAENGFLPLHLLGLRVDWDDRWINDVEDSYGQQWTYEQRKIVEFTCHTAFFVSIVVVQWADLVICKTRRNSVFQQGMKNKILIFGLFEETALAAFLSYCPGMGVALRMYPLKPTWWFCAFPYSLLIFVYDEVRKLIIRRRPGGWVEKETYY
>mammal|Macaca_nemestrina_A1_XM011736937
MG------KG-V-GRDKYEPAAVSEQGD--KKGKKG------KKDRDMDELKKEVSMDDHKLSLDELHRKYGTDLSRGLTSARAAEILARDGPNALTPPPTTPEWIKFCRQLFGGFSMLLWIGAILCFLAYSIQAAT-EEEPQNDNLYLGVVLSAVVIITGCFSYYQEAKSSKIMESFKNMVPQQALVIRNGEKMSINAEDVVVGDLVEVKGGDRIPADLRIISANGCKVDNSSLTGESEPQTRSPDFTNENPLETRNIAFFSTNCVEGTARGIVVYTGDRTVMGRIATLASGLEGGQTPIAAEIEHFIHIITGVAVFLGVSFFILSLILEYTWLEAVIFLIGIIVANVPEGLLATVTVCLTLTAKRMARKNCLVKNLEAVETLGSTSTICSDKTGTLTQNRMTVAHMWFDNQIHEADTTENQSGVSFDKTSATWLALSRIAGLCNRAVFQANQENLPILKRAVAGDASESALLKCIELCCGSVKEMRERYAKIVEIPFNSTNKYQLSIHKNPNTSEPRHLLVMKGAPERILDRCSSILLHGKEQPLDEELKDAFQNAYLELGGLGERVLGFCHLFLPDEQFPEGFQFDTDDVNFPIDNLCFVGLISMIDPPRAAVPDAVGKCRSAGIKVIMVTGDHPITAKAIAKGVGIISEGNETVEDIAARLNIPVSQVNPRDAKACVVHGSDLKDMTSEQLDDILKYHTEIVFARTSPQQKLIIVEGCQRQGAIVAVTGDGVNDSPALKKADIGVAMGIAGSDVSKQAADMILLDDNFASIVTGVEEGRLIFDNLKKSIAYTLTSNIPEITPFLIFIIANIPLPLGTVTILCIDLGTDMVPAISLAYEQAESDIMKRQPRNPKTDKLVNERLISMAYGQIGMIQALGGFFTYFVILAENGFLPLHLLGLRVDWDDRWINDVEDSYGQQWTYEQRKIVEFTCHTAFFVSIVVVQWADLVICKTRRNSVFQQGMKNKILIFGLFEETALAAFLSYCPGMGVALRMYPLKPTWWFCAFPYSLLIFVYDEVRKLIIRRRPGGWVEKETYY
>mammal|Mandrillus_leucophaeus_A1_XM012000827
MA------FK-V-GRDKYEPAAVSEQGD--KKGKKG------KKDRDMDELKKEVSMDDHKLSLDELHRKYGTDLSRGLTSARAAEILARDGPNALTPPPTTPEWIKFCRQLFGGFSMLLWIGAILCFLAYSIQAAT-EEEPQNDNLYLGVVLSAVVIITGCFSYYQEAKSSKIMESFKNMVPQQALVIRNGEKMSINAEDVVVGDLVEVKGGDRIPADLRIISANGCKVDNSSLTGESEPQTRSPDFTNENPLETRNIAFFSTNCVEGTARGIVVYTGDRTVMGRIATLASGLEGGQTPIAAEIEHFIHIITGVAVFLGVSFFILSLILEYTWLEAVIFLIGIIVANVPEGLLATVTVCLTLTAKRMARKNCLVKNLEAVETLGSTSTICSDKTGTLTQNRMTVAHMWFDNQIHEADTTENQSGVSFDKTSATWLALSRIAGLCNRAVFQANQENLPILKRAVAGDASESALLKCIELCCGSVKEMRERYAKIVEIPFNSTNKYQLSIHKNPNTSEPRHLLVMKGAPERILDRCSSILLHGKEQPLDEELKDAFQNAYLELGGLGERVLGFCHLFLPDEQFPEGFQFDTDDVNFPIDNLCFVGLISMIDPPRAAVPDAVGKCRSAGIKVIMVTGDHPITAKAIAKGVGIISEGNETVEDIAARLNIPVSQVNPRDAKACVVHGSDLKDMTSEQLDDILKYHTEIVFARTSPQQKLIIVEGCQRQGAIVAVTGDGVNDSPALKKADIGVAMGIAGSDVSKQAADMILLDDNFASIVTGVEEGRLIFDNLKKSIAYTLTSNIPEITPFLIFIIANIPLPLGTVTILCIDLGTDMVPAISLAYEQAESDIMKRQPRNPKTDKLVNERLISMAYGQIGMIQALGGFFTYFVILAENGFLPLHLLGLRVDWDDRWINDVEDSYGQQWTYEQRKIVEFTCHTAFFVSIVVVQWADLVICKTRRNSVFQQGMKNKILIFGLFEETALAAFLSYCPGMGVALRMYPLKPTWWFCAFPYSLLIFVYDEVRKLIIRRRPGGWVEKETYY
>mammal|Manis_javanica_A1_XM017650322
MG------RG-V-GRDKYEPAAVSEHGD--K--KKA------KKEKDMDELKKEVSMDDHKLSLDELHRKYGTDLSRGLTSARAAEILARDGPNALTPPPTTPEWVKFCRQLFGGFSMLLWIGAILCFLAYGIQAAT-EEEPQNDNLYLGVVLSAVVIITGCFSYYQEAKSSKIMESFKNMVPQQALVIRNGEKMSINAEDVVVGDLVEVKGGDRIPADLRIISANGCKVDNSSLTGESEPQTRSPDFTNENPLETRNIAFFSTNCVEGTARGIVVYTGDRTVMGRIATLASGLEGGQTPIAAEIEHFIHIITGVAVFLGVSFFILSLILEYTWLEAVIFLIGIIVANVPEGLLATVTVCLTLTAKRMARKNCLVKNLEAVETLGSTSTICSDKTGTLTQNRMTVAHMWFDNQIHEADTTENQSGVSFDKTSATWLSLSRIAGLCNRAVFQANQENLPILKRAVAGDASESALLKCIELCCGSVKEMRERYTKIVEIPFNSTNKYQLSIHKNPNTSEAQHLLVMKGAPERILDRCSSILLHGKEQPLDEELKDAFQNAYLELGGLGERVLGFCHLFLPDEQFPEGFQFDTDDVNFPVDNLCFVGLISMIDPPRAAVPDAVGKCRSAGIKVIMVTGDHPITAKAIAKGVGIISEGNETVEDIAARLNIPVSQVNPRDAKACVVHGSDLKDMTSEQLDDILKYHTEIVFARTSPQQKLIIVEGCQRQGAIVAVTGDGVNDSPALKKADIGVAMGIAGSDVSKQAADMILLDDNFASIVTGVEEGRLIFDNLKKSIAYTLTSNIPEITPFLIFIIANIPLPLGTVTILCIDLGTDMVPAISLAYEQAESDIMKRQPRNPQTDKLVNERLISMAYGQIGMIQALGGFFTYFVILAENGFLPIHLLGIRVDWDDRWINDVEDSYGQQWTYEQRKIVEFTCHTAFFVSIVVVQWADLVICKTRRNSVFQQGMKNKILIFGLFEETALAAFLSYCPGMGVALRMYPLKPTWWFCAFPYSLLIFVYDEVRKLIIRRRPGGWVEKETYY
>mammal|Marmota_marmota_marmota_A1_XM015502228
-----------------------------------------------MDELKKEVSMDDHKLSLDELHRKYGTDLSRGLTTARAAEILARDGPNALTPPPTTPEWVKFCRQLFGGFSMLLWIGAVLCFLAYGIQAAT-EEEPQNDNLYLGVVLSAVVIITGCFSYYQEAKSSKIMESFKNMVPQQALVIRNGEKMSINAEEVVVGDLVEVKGGDRIPADLRIISANGCKVDNSSLTGESEPQTRSPDFTNENPLETRNIAFFSTNCVEGTARGIVVYTGDRTVMGRIATLASGLEGGQTPIAAEIEHFIHLITGVAVFLGVSFFILSLILEYTWLEAVIFLIGIIVANVPEGLLATVTVCLTLTAKRMARKNCLVKNLEAVETLGSTSTICSDKTGTLTQNRMTVAHMWFDNQIHEADTTENQSGVSFDKTSATWLALSRIAGLCNRAVFQANQENLPILKRAVAGDASESALLKCIELCCGSVKEMRDRYAKIVEIPFNSTNKYQLSIHKNLNAGEPRHLLVMKGAPERILDRCSSILLHGKEQPLDEELKDAFQNAYLELGGLGERVLGFCHLLLPDEQFPEGFQFDTDEVNFPVDNLCFVGLISMIDPPRAAVPDAVGKCRSAGIKVIMVTGDHPITAKAIAKGVGIISEGNETVEDIAARLNIPVNQVNPRDAKACVVHGSDLKDMTPEQLDDILKYHTEIVFARTSPQQKLIIVEGCQRQGAIVAVTGDGVNDSPALKKADIGVAMGIAGSDVSKQAADMILLDDNFASIVTGVEEGRLIFDNLKKSIAYTLTSNIPEITPFLIFIIANIPLPLGTVTILCIDLGTDMVPAISLAYEQAESDIMKRQPRNPKTDKLVNERLISMAYGQIGMIQALGGFFTYFVILAENGFLPIHLLGIRVDWDDRWINDVEDSYGQQWTYEQRKIVEFTCHTAFFVSIVVVQWADLVICKTRRNSVFQQGMKNKILIFGLFEETALAAFLSYCPGMGVALRMYPLKPTWWFCAFPYSLLIFVYDEVRKLIIRRRPGGWVEKETYY
>mammal|Mastomys_coucha_A1_116093511
MG------KG-V-GRDKYEPAAVSEHGD--KKGKKA------KKERDMDELKKEVSMDDHKLSLDELHRKYGTDLSRGLTPARAAEILARDGPNALTPPPTTPEWVKFCRQLFGGFSMLLWIGAILCFLAYGIRSAT-EEEPPNDDLYLGVVLSAVVIITGCFSYYQEAKSSKIMESFKNMVPQQALVIRNGEKMSINAEDVVVGDLVEVKGGDRIPADLRIISANGCKVDNSSLTGESEPQTRSPDFTNENPLETRNIAFFSTNCVEGTARGIVVYTGDRTVMGRIATLASGLEGGQTPIAEEIEHFIHLITGVAVFLGVSFFILSLILEYTWLEAVIFLIGIIVANVPEGLLATVTVCLTLTAKRMARKNCLVKNLEAVETLGSTSTICSDKTGTLTQNRMTVAHMWFDNQIHEADTTENQSGVSFDKTSATWFALSRIAGLCNRAVFQANQENLPILKRAVAGDASESALLKCIEVCCGSVMEMREKYTKIVEIPFNSTNKYQLSIHKNPNTSEPKHLLVMKGAPERILDRCSSILLHGKEQPLDEELKDAFQNAYLELGGLGERVLGFCHLLLPDEQFPEGFQFDTDEVNFPVDNLCFVGLISMIDPPRAAVPDAVGKCRSAGIKVIMVTGDHPITAKAIAKGVGIISEGNETVEDIAARLNIPVNQVNPRDAKACVVHGSDLKDMTSEELDDILRYHTEIVFARTSPQQKLIIVEGCQRQGAIVAVTGDGVNDSPALKKADIGVAMGIVGSDVSKQAADMILLDDNFASIVTGVEEGRLIFDNLKKSIAYTLTSNIPEITPFLIFIIANIPLPLGTVTILCIDLGTDMVPAISLAYEQAESDIMKRQPRNPKTDKLVNERLISMAYGQIGMIQALGGFFTYFVILAENGFLPFHLLGIRETWDDRWVNDVEDSYGQQWTYEQRKIVEFTCHTAFFVSIVVVQWADLVICKTRRNSVFQQGMKNKILIFGLFEETALAAFLSYCPGMGAALRMYPLKPTWWFCAFPYSLLIFVYDEVRKLIIRRRPGGWVEKETYY
>mammal|Mesocricetus_auratus_A1_101828029_
MG------KG-V-GRDKYEPAAVSEHVD--KKGKKA------KKERDMDELKKEVSMDDHKLSLDELHRKYGTDLSRGLTPARAAEILARDGPNALTPPPTTPEWVKFCRQLFGGFSMLLWIGAILCFLAYGIRSAT-EEEPPNDDLYLGVVLSAVVIITGCFSYYQEAKSSKIMESFKNMVPQQALVIRNGEKMSINAEDVVVGDLVEVKGGDRIPADLRIISANGCKVDNSSLTGESEPQTRSPDFTNENPLETRNIAFFSTNCVEGTARGIVVYTGDRTVMGRIATLASGLEGGQTPIAEEIEHFIHLITGVAVFLGVSFFILSLILEYTWLEAVIFLIGIIVANVPEGLLATVTVCLTLTAKRMARKNCLVKNLEAVETLGSTSTICSDKTGTLTQNRMTVAHMWFDNQIHEADTTENQSGVSFDKTSATWFALSRIAGLCNRAVFQANQENLPILKRTVAGDASESALLKCIEVCCGSVMEMREKYAKIVEIPFNSTNKYQLSIHKNPNTSESKHLLVMKGAPERILDRCSSILLHGKEQPLDDELKDAFQNAYLELGGLGERVLGFCHLLLPDEQFPEGFQFDTDEVNFPVDNLCFVGLISMIDPPRAAVPDAVGKCRSAGIKVIMVTGDHPITAKAIAKGVGIISEGNETVEDIAARLNIPVNQVNPRDAKACVVHGSDLKDMTAEELDDILRYHTEIVFARTSPQQKLIIVEGCQRQGAIVAVTGDGVNDSPALKKADIGVAMGIVGSDVSKQAADMILLDDNFASIVTGVEEGRLIFDNLKKSIAYTLTSNIPEITPFLIFIIANIPLPLGTVTILCIDLGTDMVPAISLAYEQAESDIMKRQPRNPKTDKLVNERLISMAYGQIGMIQALGGFFTYFVILAENGFLPFHLLGIRETWDDRWVNDVEDSYGQQWTYEQRKIVEFTCHTAFFVSIVVVQWADLVICKTRRNSVFQQGMKNKILIFGLFEETALAAFLSYCPGMGAALRMYPLKPTWWFCAFPYSLLIFVYDEVRKLIIRRRPGGWVEKETYY
>mammal|Microtus_ochrogaster_A1_XM005357106
MG------KG-V-GRDKYEPAAVSEHVD--KKGKKA------KKERDMDELKKEVSMDDHKLSLDELHRKYGTDLSRGLTPARAAEILARDGPNALTPPPTTPEWVKFCRQLFGGFSMLLWIGAILCFLAYGIRSAT-EEEPPNDDLYLGVVLSAVVIITGCFSYYQEAKSSKIMESFKNMVPQQALVIRNGEKMSINAEDVVVGDLVEVKGGDRIPADLRIISANGCKVDNSSLTGESEPQTRSPDFTNENPLETRNIAFFSTNCVEGTARGIVVYTGDRTVMGRIATLASGLEGGQTPIAEEIEHFIHLITGVAVFLGVSFFILSLILEYTWLEAVIFLIGIIVANVPEGLLATVTVCLTLTAKRMARKNCLVKNLEAVETLGSTSTICSDKTGTLTQNRMTVAHMWFDNQIHEADTTENQSGVSFDKTSATWFALSRIAGLCNRAVFQANQENLPILKRAVAGDASESALLKCIEVCCGSVMEMREKYAKIVEIPFNSTNKYQLSIHKNPNTSEPKHLLVMKGAPERILDRCSSILLHGKEQPLDDELKDAFQNAYLELGGLGERVLGFCHLLLPDEQFPEGFQFDTDEVNFPVDNLCFVGLISMIDPPRAAVPDAVGKCRSAGIKVIMVTGDHPITAKAIAKGVGIISEGNETVEDIAARLNIPVNQVNPRDAKACVVHGSDLKDMTSEELDDILRYHTEIVFARTSPQQKLIIVEGCQRQGAIVAVTGDGVNDSPALKKADIGVAMGIVGSDVSKQAADMILLDDNFASIVTGVEEGRLIFDNLKKSIAYTLTSNIPEITPFLIFIIANIPLPLGTVTILCIDLGTDMVPAISLAYEQAESDIMKRQPRNPKTDKLVNERLISMAYGQIGMIQALGGFFTYFVILAENGFLPFHLLGIRETWDDRWINDVEDSYGQQWTYEQRKIVEFTCHTAFFVSIVVVQWADLVICKTRRNSVFQQGMKNKILIFGLFEETALAAFLSYCPGMGAALRMYPLKPTWWFCAFPYSLLIFVYDEVRKLIIRRRPGGWVEKETYY
>mammal|Miniopterus_natalensis_A1_XM016223407
---------K-V-GRDKYEPAAVSEHGN--K--KKA------KKERDMDELKKEVSMDDHKLSLDELHRKYGTDLSRGLTSARAAEILARDGPNALTPPPTTPEWVKFCRQLFGGFSMLLWIGAILCFLAYGIQAAT-EEEPQNDNLYLGVVLSAVVIITGCFSYYQEAKSSKIMESFKNMVPQQALVIRNGEKMSINAEEVVVGDLVEVKGGDRIPADLRIISANGCKVDNSSLTGESEPQTRSPDFTNENPLETRNIAFFSTNCVEGTARGIVVYTGDRTVMGRIATLASGLEGGQTPIAAEIEHFIQLITGVAVFLGVSFFILSLILEYTWLEAVIFLIGIIVANVPEGLLATVTVCLTLTAKRMARKNCLVKNLEAVETLGSTSTICSDKTGTLTQNRMTVAHMWFDNQIHEADTTENQSGVSFDKTSATWLALSRIAGLCNRAVFQANQENLPILKRAVAGDASESALLKCIELCCGSVKEMRDRYVKIVEIPFNSTNKYQLSIHKNPNTAEPRHLLVMKGAPERILDRCSSILLHGKEQPLDEELKDAFQNAYLELGGLGERVLGFCHLLLPDEQFPEGFQFDTDEVNFPVENLCFVGLISMIDPPRAAVPDAVGKCRSAGIKVIMVTGDHPITAKAIAKGVGIISEGNETVEDIAARLNIPVSQVNPRDAKACVVHGSDLKDMTSEQLDDILKYHTEIVFARTSPQQKLIIVEGCQRQGAIVAVTGDGVNDSPALKKADIGVAMGIAGSDVSKQAADMILLDDNFASIVTGVEEGRLIFDNLKKSIAYTLTSNIPEITPFLIFIIANIPLPLGTVTILCIDLGTDMVPAISLAYEQAESDIMKRQPRNPKTDKLVNERLISMAYGQIGMIQALGGFFTYFVILAENGFLPINLLGIRVDWDDRWINDVEDSYGQQWTYEQRKIVEFTCHTAFFVSIVVVQWADLVICKTRRNSVFQQGMKNKILIFGLFEETALAAFLSYCPGMGVALRMYPLKPTWWFCAFPYSLLIFVYDEVRKLIIRRSPGGWVEKETYY
>mammal|Mirounga_leonina_A1_XM034990214
MG------KG-V-GRDKYEPAAVSEHGD--K--KKA------KKERDMDELKKEVSMDDHKLSLDELHRKYGTDLSRGLTTARAAEILARDGPNALTPPPTTPEWVKFCRQLFGGFSMLLWIGAILCFLAYGIQAAT-EEEPQNDNLYLGVVLSAVVIITGCFSYYQEAKSSKIMESFKNMVPQQALVIRNGEKLSINAEEVVVGDLVEVKGGDRIPADLRIISANGCKVDNSSLTGESEPQTRSPDFTNENPLETRNIAFFSTNCVEGTARGIVVYTGDRTVMGRIATLASGLEGGQTPIAAEIEHFIHIITGVAVFLGVSFFILSLILEYTWLEAVIFLIGIIVANVPEGLLATVTVCLTLTAKRMARKNCLVKNLEAVETLGSTSTICSDKTGTLTQNRMTVAHMWFDNQIHEADTTENQSGVSFDKSSATWLSLSRIAGLCNRAVFQANQENLPILKRAVAGDASESALLKCIEVCCGSVKEMRERYAKIVEIPFNSTNKYQLSIHKNLNTSEPRHLLVMKGAPERILDRCSSILLHGKEQPLDEELKDAFQNAYLELGGLGERVLGFCHLFLPDEEFPEGFQFDTDEVNFPVENLCFVGLISMIDPPRAAVPDAVGKCRSAGIKVIMVTGDHPITAKAIAKGVGIISEGNETVEDIAARLNIPVSQVNPRDAKACVVHGSDLKDMTAEQLDDILKYHTEIVFARTSPQQKLIIVEGCQRQGAIVAVTGDGVNDSPALKKADIGVAMGIAGSDVSKQAADMILLDDNFASIVTGVEEGRLIFDNLKKSIAYTLTSNIPEITPFLIFIIANIPLPLGTVTILCIDLGTDMVPAISLAYEQAESDIMKRQPRNPKTDKLVNERLISMAYGQIGMIQALGGFFTYFVILAENGFLPTHLLGIRVDWDDRWINDVEDSYGQQWTYEQRKIVEFTCHTAFFVSIVVVQWADLVICKTRRNSVFQQGMKNKILIFGLFEETALAAFLSYCPGMGVALRMYPLKPTWWFCAFPYSLLIFVYDEVRKLIIRRRPGGWVEKETYY
>mammal|Molossus_molossus_A1_XM036273636
MG------KG-V-GRDKYEPAAVSEHGN--K--KKM------KKDRDMDELKKEVSMDDHKLSLDELHRKYGTDLNRGLSSARAAEILARDGPNALTPPPTTPEWVKFCRQLFGGFSMLLWIGAILCFLAYGIQAAT-EEEPQNDNLYLGVVLSAVVIITGCFSYYQEAKSSKIMESFKNMVPQQALVIRNGEKMSINAEEVVVGDLVEVKGGDRIPADLRIISANGCKVDNSSLTGESEPQTRSPDFTNENPLETRNIAFFSTNCVEGTARGIVVYTGDRTVMGRIATLASGLEGGQTPIAAEIEHFIHLITGVAVFLGVSFFILSLILEYTWLEAVIFLIGIIVANVPEGLLATVTVCLTLTAKRMARKNCLVKNLEAVETLGSTSTICSDKTGTLTQNRMTVAHMWFDNQIHEADTTENQSGVCFDKSSVTWLALSRIAGLCNRAVFQANQENVPILKRAVAGDASESALLKCIELCCGSVKEMRERYAKIVEIPFNSTNKYQLSIHKNPNTGEPRHLLVMKGAPERILDRCSSILLHGKEQPLDEELKDAFQNAYLELGGLGERVLGFCHLFLPDEQFPEGFQFDTDDVNFPVENLCFVGLISMIDPPRAAVPDAVGKCRSAGIKVIMVTGDHPITAKAIAKGVGIISEGNETVEDIAARLNIPVSQVNPRDAKACVVHGSDLKDMTSEQLDDILKYHTEIVFARTSPQQKLIIVEGCQRQGAIVAVTGDGVNDSPALKKADIGVAMGIAGSDVSKQAADMILLDDNFASIVTGVEEGRLIFDNLKKSIAYTLTSNIPEITPFLIFIIANIPLPLGTVTILCIDLGTDMVPAISLAYEQAESDIMKRQPRNPKTDKLVNERLISMAYGQIGMIQALGGFFTYFVILAENGFLPINLLGIRVDWDDRWINDVEDSYGQQWTYEQRKIVEFTCHTAFFVSIVVVQWADLVICKTRRNSVFQQGMKNKILIFGLFEETALAAFLSYCPGMGVALRMYPLKPTWWFCAFPYSLLIFVYDEVRKLIIRRSPGGWVEKETYY
>mammal|Monodelphis_domestica_A1_F7E982
MG------KG-V-GRDKYEPAAVSEQGD--K--KKA------KKEKDMDELKKEVSMDDHKLSLDELHRKYGTDLSRGLTSARAAEILARDGPNALTPPPTTPEWIKFCRQLFGGFSMLLWIGAVLCFLAYGIQAAT-EDEPQNDNLYLGVVLSAVVIITGCFSYYQEAKSSKIMESFKNMVPQQALVIRNGEKMSINAEDVVVGDLVEVKGGDRIPADLRIISANGCKVDNSSLTGESEPQTRSPDFTNENPLETRNIAFFSTNCVEGTARGIVVYTGDRTVMGRIATLASGLEGGQTPIAAEIEHFIHLITGVAVFLGVTFFILSLILEYTWLEAVIFLIGIIVANVPEGLLATVTVCLTLTAKRMARKNCLVKNLEAVETLGSTSTICSDKTGTLTQNRMTVAHMWFDNQIHEADTTENQSGVSFDKSSATWLALSRIAGLCNRAVFQANQENLPILKRAVAGDASESALLKCIELCCGSVKEMRDRYAKIVEIPFNSTNKYQLSIHKNPNTSEPRHLLVMKGAPERILDRCSSILIHGKEQQLDEELKDAFQNAYLELGGLGERVLGFCHLLLPDEQFPEGFQFDTDEVNFPVDNLCFVGLISMIDPPRAAVPDAVGKCRSAGIKVIMVTGDHPITAKAIAKGVGIISEGNETVEDIAARLNIPVSQVNARDAKACVVHGSDLKDMTSEQLDDILKHHTEIVFARTSPQQKLIIVEGCQRQGAIVAVTGDGVNDSPALKKADIGVAMGISGSDVSKQAADMILLDDNFASIVTGVEEGRLIFDNLKKSIAYTLTSNIPEITPFLIFIIANIPLPLGTVTILCIDLGTDMVPAISLAYEQAESDIMKRQPRNPKTDKLVNERLISMAYGQIGMIQALGGFFTYFVILAENGFLPSGLLGIRVEWDDRWVNDVEDSYGQQWTYEQRKIVEFTCHTAFFVSIVVVQWADLVICKTRRNSVFQQGMKNKILIFGLFEETALAAFLSYCPGMGVALRMYPLKPTWWFCAFPYSLLIFVYDEVRKLIIRRSPGGWVEKETYY
>mammal|Mus_caroli_A1_110290752
MG------KG-V-GRDKYEPAAVSEHGD--KKGKKA------KKERDMDELKKEVSMDDHKLSLDELHRKYGTDLSRGLTPARAAEILARDGPNALTPPPTTPEWVKFCRQLFGGFSMLLWIGAILCFLAYGIRSAT-EEEPPNDDLYLGVVLSAVVIITGCFSYYQEAKSSKIMESFKNMVPQQALVIRNGEKMSINAEDVVVGDLVEVKGGDRIPADLRIISANGCKVDNSSLTGESEPQTRSPDFTNENPLETRNIAFFSTNCVEGTARGIVVYTGDRTVMGRIATLASGLEGGQTPIAEEIEHFIHLITGVAVFLGVSFFILSLILEYTWLEAVIFLIGIIVANVPEGLLATVTVCLTLTAKRMARKNCLVKNLEAVETLGSTSTICSDKTGTLTQNRMTVAHMWFDNQIHEADTTENQSGVSFDKTSATWFALSRIAGLCNRAVFQANQENLPILKRAVAGDASESALLKCIEVCCGSVMEMREKYSKIVEIPFNSTNKYQLSIHKNPNASEPKHLLVMKGAPERILDRCSSILLHGKEQPLDEELKDAFQNAYLELGGLGERVLGFCHLLLPDEQFPEGFQFDTDDVNFPVDNLCFVGLISMIDPPRAAVPDAVGKCRSAGIKVIMVTGDHPITAKAIAKGVGIISEGNETVEDIAARLNIPVNQVNPRDAKACVVHGSDLKDMTSEELDDILRYHTEIVFARTSPQQKLIIVEGCQRQGAIVAVTGDGVNDSPALKKADIGVAMGIVGSDVSKQAADMILLDDNFASIVTGVEEGRLIFDNLKKSIAYTLTSNIPEITPFLIFIIANIPLPLGTVTILCIDLGTDMVPAISLAYEQAESDIMKRQPRNPKTDKLVNERLISMAYGQIGMIQALGGFFTYFVILAENGFLPFHLLGIRETWDDRWINDVEDSYGQQWTYEQRKIVEFTCHTAFFVSIVVVQWADLVICKTRRNSVFQQGMKNKILIFGLFEETALAAFLSYCPGMGAALRMYPLKPTWWFCAFPYSLLIFVYDEVRKLIIRRRPGGWVEKETYY
>mammal|Mus_musculus_A1_11928
MG------KG-V-GRDKYEPAAVSEHGD--KKGKKA------KKERDMDELKKEVSMDDHKLSLDELHRKYGTDLSRGLTPARAAEILARDGPNALTPPPTTPEWVKFCRQLFGGFSMLLWIGAILCFLAYGIRSAT-EEEPPNDDLYLGVVLSAVVIITGCFSYYQEAKSSKIMESFKNMVPQQALVIRNGEKMSINAEDVVVGDLVEVKGGDRIPADLRIISANGCKVDNSSLTGESEPQTRSPDFTNENPLETRNIAFFSTNCVEGTARGIVVYTGDRTVMGRIATLASGLEGGQTPIAEEIEHFIHLITGVAVFLGVSFFILSLILEYTWLEAVIFLIGIIVANVPEGLLATVTVCLTLTAKRMARKNCLVKNLEAVETLGSTSTICSDKTGTLTQNRMTVAHMWFDNQIHEADTTENQSGVSFDKTSATWFALSRIAGLCNRAVFQANQENLPILKRAVAGDASESALLKCIEVCCGSVMEMREKYSKIVEIPFNSTNKYQLSIHKNPNASEPKHLLVMKGAPERILDRCSSILLHGKEQPLDEELKDAFQNAYLELGGLGERVLGFCHLLLPDEQFPEGFQFDTDDVNFPVDNLCFVGLISMIDPPRAAVPDAVGKCRSAGIKVIMVTGDHPITAKAIAKGVGIISEGNETVEDIAARLNIPVNQVNPRDAKACVVHGSDLKDMTSEELDDILRYHTEIVFARTSPQQKLIIVEGCQRQGAIVAVTGDGVNDSPALKKADIGVAMGIVGSDVSKQAADMILLDDNFASIVTGVEEGRLIFDNLKKSIAYTLTSNIPEITPFLIFIIANIPLPLGTVTILCIDLGTDMVPAISLAYEQAESDIMKRQPRNPKTDKLVNERLISMAYGQIGMIQALGGFFTYFVILAENGFLPFHLLGIRETWDDRWVNDVEDSYGQQWTYEQRKIVEFTCHTAFFVSIVVVQWADLVICKTRRNSVFQQGMKNKILIFGLFEETALAAFLSYCPGMGAALRMYPLKPTWWFCAFPYSLLIFVYDEVRKLIIRRRPGGWVEKETYY
>mammal|Mus_pahari_A1_110319913
MG------KG-V-GRDKYEPAAVSEHGD--KKGKKA------KKERDMDELKKEVSMDDHKLSLDELHRKYGTDLSRGLTPARAAEILARDGPNALTPPPTTPEWVKFCRQLFGGFSMLLWIGAILCFLAYGIRSAT-EEEPPNDDLYLGVVLSAVVIITGCFSYYQEAKSSKIMESFKNMVPQQALVIRNGEKMSINAEDVVVGDLVEVKGGDRIPADLRIISANGCKVDNSSLTGESEPQTRSPDFTNENPLETRNIAFFSTNCVEGTARGIVVYTGDRTVMGRIATLASGLEGGQTPIAEEIEHFIHLITGVAVFLGVSFFILSLILEYTWLEAVIFLIGIIVANVPEGLLATVTVCLTLTAKRMARKNCLVKNLEAVETLGSTSTICSDKTGTLTQNRMTVAHMWFDNQIHEADTTENQSGVSFDKTSATWFALSRIAGLCNRAVFQANQENLPILKRAVAGDASESALLKCIEVCCGSVMEMREKYSKIVEIPFNSTNKYQLSIHKNPNTSEPKHLLVMKGAPERILDRCSSILLHGKEQPLDEELKDAFQNAYLELGGLGERVLGFCHLLLPDEQFPEGFQFDTDDVNFPVDNLCFVGLISMIDPPRAAVPDAVGKCRSAGIKVIMVTGDHPITAKAIAKGVGIISEGNETVEDIAARLNIPVNQVNPRDAKACVVHGSDLKDMTSEELDDILRYHTEIVFARTSPQQKLIIVEGCQRQGAIVAVTGDGVNDSPALKKADIGVAMGIVGSDVSKQAADMILLDDNFASIVTGVEEGRLIFDNLKKSIAYTLTSNIPEITPFLIFIIANIPLPLGTVTILCIDLGTDMVPAISLAYEQAESDIMKRQPRNPKTDKLVNERLISMAYGQIGMIQALGGFFTYFVILAENGFLPFHLLGIRETWDDRWINDVEDSYGQQWTYEQRKIVEFTCHTAFFVSIVVVQWADLVICKTRRNSVFQQGMKNKILIFGLFEETALAAFLSYCPGMGAALRMYPLKPTWWFCAFPYSLLIFVYDEVRKLIIRRRPGGWVEKETYY
>mammal|Mustela_erminea_A1_XM032361023
MA------FK-V-GRDKYEPAAVSEHGD--K--KKA------KKERDMDELKKEVSMDDHKLSLDELHRKYGTDLSRGLTTARAAEILARDGPNALTPPPTTPEWVKFCRQLFGGFSMLLWIGAILCFLAYGIQAAT-EEEPQNDNLYLGVVLSAVVIITGCFSYYQEAKSSKIMESFKNMVPQQALVIRNGEKMSINAEEVVVGDLVEVKGGDRIPADLRIISANGCKVDNSSLTGESEPQTRSPDFTNENPLETRNIAFFSTNCVEGTARGIVVYTGDRTVMGRIATLASGLEGGQTPIAAEIEHFIHIITGVAVFLGVSFFILSLILEYTWLEAVIFLIGIIVANVPEGLLATVTVCLTLTAKRMARKNCLVKNLEAVETLGSTSTICSDKTGTLTQNRMTVAHMWFDNQIHEADTTENQSGVSFDKSSATWLALSRIAGLCNRAVFQANQENLPILKRAVAGDASESALLKCIELCCGSVKEMRERYAKIVEIPFNSTNKYQLSIHKNPNTSEPRHLLVMKGAPERILDRCSSILLHGKEQPLDEELKDAFQNAYLELGGLGERVLGFCHLFLPDEQFPEGFQFDTDDVNFPVENLCFVGLISMIDPPRAAVPDAVGKCRSAGIKVIMVTGDHPITAKAIAKGVGIISEGNETVEDIAARLNIPVSQVNPRDAKACVVHGSDLKDMTSEQLDDILKYHTEIVFARTSPQQKLIIVEGCQRQGAIVAVTGDGVNDSPALKKADIGVAMGIAGSDVSKQAADMILLDDNFASIVTGVEEGRLIFDNLKKSIAYTLTSNIPEITPFLIFIIANIPLPLGTVTILCIDLGTDMVPAISLAYEQAESDIMKRQPRNPKTDKLVNERLISMAYGQIGMIQALGGFFTYFVILAENGFLPTHLLGIRVDWDDRWINDVEDSYGQQWTYEQRKIVEFTCHTAFFVSIVVVQWADLVICKTRRNSVFQQGMKNKILIFGLFEETALAAFLSYCPGMGVALRMYPLKPTWWFCAFPYSLLIFVYDEVRKLIIRRRPGGWVEKETYY
>mammal|Mustela_putorius_furo_A1_XM004771080
MG------KG-V-GRDKYEPAAVSEHGD--K--KKA------KKERDMDELKKEVSMDDHKLSLDELHRKYGTDLSRGLTTARAAEILARDGPNALTPPPTTPEWVKFCRQLFGGFSMLLWIGAILCFLAYGILAAT-EEELQNDNLYLGVVLSAVVIITGCFSYYQEAKSSKIMESFKNMVPQQALVIRNGEKMSINAEEVVVGDLVEVKGGDRIPADLRIISANGCKVDNSSLTGESEPQTRSPDFTNENPLETRNIAFFSTNCVEGTACGIVVYTGDRTVMGRIATLASGLEGGQTPIAAEIEHFIHIITGVAVFLGVSFFILSLILEYTWLEAVLFLIGIIVANVPEGLLATVTVCLTLTAKRMARKNCLVKNLEAVETLGSTSTICSDKTGTLTQNRMTVAHMWFDNQIHEADTTENQSGVSFDKSSATWLALSRIAGLCNRAVFQANQENLPILKRAVAGDASESALLKCIELCCGSVKEMRERYAKIVEIPFNSTNKYQLSIHKNPNTSEPRHLLVMKGAPERILDRCSSILLHGKEQPLDEELKDAFQNAYLELGGLGERVLGFCHLFLPDEQFPEGFQFDTDDVNFPVENLCFVGLISMIDPPRAAVPDAVGKCRSAGIKVIMVTGDHPITAKAIAKGVGIISEGNETVEDIAARLNIPVSQVNPRDAKACVVHGSDLKDMTSEQLDDILKYHTEIVFARTSPQQKLIIVEGCQRQGAIVAVTGDGVNDSPALKKADIGVAMGIAGSDVSKQAADMILLDDNFASIVTGVEEGRLIFDNLKKSIAYTLTSNIPEITPFLIFIIANIPLPLGTVTILCIDLGTDMVPAISLAYEQAESDIMKRQPRNPKTDKLVNERLISMAYGQIGMIQALGGFFTYFVILAENGFLPTHLLGIRVDWDDRWINDVEDSYGQQWTYEQRKIVEFTCHTAFFVSIVVVQWADLVICKTRRNSVFQQGMKNKILIFGLFEETALAAFLSYCPGMGVALRMYPLKPTWWFCAFPYSLLIFVYDEVRKLIIRRRPGGWVEKETYY
>mammal|Myotis_brandtii_A1_XM014534532
-----------------------------------------------MDELKKEVSMDDHKLSLDELHRKYGTDLSRGLSTARAAEILARDGPNALTPPPTTPEWVKFCRQLFGGFSMLLWIGAILCFLAYGIQAAT-EEEPQNDNLYLGVVLSAVVIITGCFSYYQEAKSSKIMESFKNMVPQQALVIRNGEKMSINAEEVVVGDLVEVKGGDRIPADLRIISANGCKVDNSSLTGESEPQTRSPDFTHENPLETRNIAFFSTNCVEGTARGIVVYTGDRTVMGRIATLASGLEGGQTPIAAEIEHFIQLITGVAVFLGVSFFILSLILEYTWLEAVIFLIGIIVANVPEGLLATVTVCLTLTAKRMARKNCLVKNLEAVETLGSTSTICSDKTGTLTQNRMTVAHMWFDNQIHEADTTENQSGVSFDKSSATWLALSRIAGLCNRAVFQANQENLPILKRAVAGDASESALLKCIELCCGSVKEMRERYPKLVEIPFNSTNKYQLSIHKNPNTAEPRHLLVMKGAPERILDRCSSILLQGKEQPLDEEMKDAFQNAYLELGGLGERVLGFCHLLLPDEQFPEGFQFDTDELNFPVENLCFVGLISMIDPPRAAVPDAVGKCRSAGIKVIMVTGDHPITAKAIAKGVGIISEGNETVEDIAARLNIPVSQVNPRDAKACVVHGTDLKDMTAEQLDDILKYHTEIVFARTSPQQKLIIVEGCQRQGAIVAVTGDGVNDSPALKKADIGVAMGIAGSDVSKQAADMILLDDNFASIVTGVEEGRLIFDNLKKSIAYTLTSNIPEITPFLIFIIANIPLPLGTVTILCIDLGTDMVPAISLAYEQAESDIMKRQPRNPKTDKLVNERLISMAYGQIGMIQALGGFFTYFVILAENGFLPINLLGIRVDWDDRWINDVEDSYGQQWTYEQRKIVEFTCHTAFFVSIVVVQWADLVICKTRRNSVFQQGMKNKILIFGLFEETALAAFLSYCPGMGVALRMYPLKPTWWFCAFPYSLLIFVYDEVRKLIIRRSPGGWVEKESYY
>mammal|Myotis_myotis_A1_XM036344950
MG------KG-V-GRDKYEPAAVSEHGN--K--KKA------KKERDMDELKKEVSMDDHKLSLDELHRKYGTDLSRGLSTARAAEILARDGPNALTPPPTTPEWVKFCRQLFGGFSMLLWIGAILCFLAYGIQAAT-EEEPQNDNLYLGVVLSAVVIITGCFSYYQEAKSSKIMESFKNMVPQQALVIRNGEKMSINAEEVVVGDLVEVKGGDRIPADLRIISANGCKVDNSSLTGESEPQTRSPDFTHENPLETRNIAFFSTNCVEGTARGIVVYTGDRTVMGRIATLASGLEGGQTPIAAEIEHFIQLITGVAVFLGVSFFILSLILEYTWLEAVIFLIGIIVANVPEGLLATVTVCLTLTAKRMARKNCLVKNLEAVETLGSTSTICSDKTGTLTQNRMTVAHMWFDNQIHEADTTENQSGVSFDKSSATWLALSRIAGLCNRAVFQANQENLPILKRAVAGDASESALLKCIELCCGSVKEMRERYPKLVEIPFNSTNKYQLSIHKNPNTAEPRHLLVMKGAPERILDRCSSILLQGKEQPLDEEMKDAFQNAYLELGGLGERVLGFCHLLLPDEQFPEGFQFDTDELNFPVENLCFVGLISMIDPPRAAVPDAVGKCRSAGIKVIMVTGDHPITAKAIAKGVGIISEGNETVEDIAARLNIPVSQVNPRDAKACVVHGTDLKDMTSEQLDDILKYHTEIVFARTSPQQKLIIVEGCQRQGAIVAVTGDGVNDSPALKKADIGVAMGIAGSDVSKQAADMILLDDNFASIVTGVEEGRLIFDNLKKSIAYTLTSNIPEITPFLIFIIANIPLPLGTVTILCIDLGTDMVPAISLAYEQAESDIMKRQPRNPKTDKLVNERLISMAYGQIGMIQALGGFFTYFVILAENGFLPINLLGIRVDWDDRWINDVEDSYGQQWTYEQRKIVEFTCHTAFFVSIVVVQWADLVICKTRRNSVFQQGMKNKILIFGLFEETALAAFLSYCPGMGVALRMYPLKPTWWFCAFPYSLLIFVYDEVRKLIIRRSPGGWVEKESYY
>mammal|Nannospalax_galili_A1_103734951
MG------KG-V-GRDKYEPAAVSEPTD--KKGKKA------KKERDMDELKKEVSMDDHKLSLDELHRKYGTDLSRGLTPARAAEILARDGPNALTPPPTTPEWVKFCRQLFGGFSMLLWIGAILCFLAYGIRSAT-EEEPPNDDLYLGVVLSAVVIITGCFSYYQEAKSSKIMESFKNMVPQQALVIRNGEKMSINAEDVVVGDLVEVKGGDRIPADLRIISANGCKVDNSSLTGESEPQTRSPDFTNENPLETRNIAFFSTNCVEGTARGIVVYTGDRTVMGRIATLASGLEGGQTPIAEEIEHFIHLITGVAVFLGVSFFILSLILEYTWLEAVIFLIGIIVANVPEGLLATVTVCLTLTAKRMARKNCLVKNLEAVETLGSTSTICSDKTGTLTQNRMTVAHMWFDNQIHEADTTENQSGVSFDKTSATWFALSRIAGLCNRAVFQANQENLPILKRSVAGDASESALLKCIELCCGSVSEMREKYAKIVEIPFNSTNKYQLSIHKNPNPSEPKHLLVMKGAPERILDRCSSILLHGKEQPLDEELKDAFQNAYLELGGLGERVLGFCHLLLPDEQFPEGFQFDTDEVNFPVDNLCFVGLISMIDPPRAAVPDAVGKCRSAGIKVIMVTGDHPITAKAIAKGVGIISEGNETVEDIAARLNIPVNQVNPRDAKACVVHGSDLKDMTSEELDDILRYHTEIVFARTSPQQKLIIVEGCQRQGAIVAVTGDGVNDSPALKKADIGVAMGIVGSDVSKQAADMILLDDNFASIVTGVEEGRLIFDNLKKSIAYTLTSNIPEITPFLIFIIANIPLPLGTVTILCIDLGTDMVPAISLAYEQAESDIMKRQPRNPKTDKLVNERLISMAYGQIGMIQALGGFFTYFVILAENGFLPFHLLGIRETWDDRWINDVEDSYGQQWTYEQRKIVEFTCHTAFFVSIVVVQWADLVICKTRRNSVFQQGMKNKILIFGLFEETALAAFLSYCPGMGAALRMYPLKPTWWFCAFPYSLLIFVYDEVRKLIIRRRPGGWVEKETYY
>mammal|Ochtona_princeps_A1_101525499
MG------KG-V-GRDKYEPAAVSEHGD--KKGKRA------KKERDMDELKKEVSMDDHKLSLDELHRKYGTDLNRGLTTARAAEILARDGPNALTPPPTTPEWVKFCRQLFGGFSMLLWIGAVLCFLAHGIRAAT-EEDFDNDNLYLGVVLAAVVIITGCFSYYQEAKSSKIMESFKNMVPQQALVIRNGEKLSINAEEVVVGDLVEVKGGDRIPADLRIISANGCKVDNSSLTGESEPQTRSPDFTNENPLETRNIAFFSTNCVEGTARGIVIYTGDRTVMGRIATLASGLEGGQTPIAAEIEHFIHIITGVAVFLGVSFFILSLILEYTWLEAVIFLIGIIVANVPEGLLATVTVCLTLTAKRMARKNCLVKNLEAVETLGSTSTICSDKTGTLTQNRMTVAHMWFDNQIHEADTTENQSGVSFDKTSATWLALSRIAGLCNRAVFQANQDNVPILKRAVAGDASESALLKCIELCCGSVKEMRERYTKIVEIPFNSTNKYQLSIHKNVTPNEPRHLLVMKGAPERILDRCSSILLHGKEQPLDEELKDAFQNAYLELGGLGERVLGFCHLLLPDEQFPEGFQFDTDEVNFPVDNLCFIGLISMIDPPRAAVPDAVGKCRSAGIKVIMVTGDHPITAKAIAKGVGIISEGNETVEDIAARLNIPVSQVNPRDAKACVVHGSDLKDMTSEQLDDILKYHTEIVFARTSPQQKLIIVEGCQRQGAIVAVTGDGVNDSPALKKADIGVAMGIAGSDVSKQAADMILLDDNFASIVTGVEEGRLIFDNLKKSIAYTLTSNIPEITPFLIFIIANIPLPLGTVTILCIDLGTDMVPAISLAYEQAESDIMKRQPRNPKTDKLVNERLISMAYGQIGMIQALGGFFTYFVILAENGFLPFHLLGIRVDWDDRWINDVEDSYGQQWTYEQRKIVEFTCHTAFFVSIVVVQWADLVICKTRRNSVFQQGMKNKILIFGLFEETALAAFLSYCPGMGVALRMYPLKPTWWFCAFPYSLLIFVYDEIRKLIIRRRPGGWVEKETYY
>mammal|Octodon_degus_A1_XM023701723
-----------------------------------------------MDELKKEVSMDDHKLSLDELHRKYGTDLSRGLTSARAAEILARDGPNSLTPPPTTPEWVKFCRQLFGGFSMLLWIGAILCFLAYGIESLSMEEGPSNDNLYLGVVLSAVVIITGCFSYYQEAKSSKIMDSFKNMVPQQALVIRNGEKMSINAEEVVVGDLVEVKGGDRIPADLRIISANGCKVDNSSLTGESEPQTRSPDFTNENPLETRNIAFFSTNCVEGTARGIVVYTGDRTVMGRIATLASGLEGGQTPIAAEIEHFIHIITGVAVFLGVSFFVLSLILEYTWLEAVIFLIGIIVANVPEGLLATVTVCLTLTAKRMARKNCLVKNLEAVETLGSTSTICSDKTGTLTQNRMTVAHMWFDNQIHEADTTENQSGVSFDKTSATWLALSRIAGLCNRAVFQANQENIPILKRAVAGDASESALLKCIELCCGSVKEMRDRYAKIVEIPFNSTNKYQLSIHKNPNTNEPRHLLVMKGAPERILDRCSSILLHGKEQPLDEELKDAFQNAYLELGGLGERVLGFCHLLLPDEQFPEGFQFDTDEVNFPLDNLCFVGLISMIDPPRAAVPDAVGKCRSAGIKVIMVTGDHPITAKAIAKGVGIISEGNETVEDIAARLNIPVSQVNPRDAKACVLHGSDLKDMSPEQLDDILKHHTEIVFARTSPQQKLIIVEGCQRQGAIVAVTGDGVNDSPALKKADIGVAMGIAGSDVSKQAADMILLDDNFASIVTGVEEGRLIFDNLKKSIAYTLTSNIPEITPFLIFIIANIPLPLGTVTILCIDLGTDMVPAISLAYEQAESDIMKRQPRNPKTDKLVNERLISMAYGQIGMIQALGGFFTYFVILAENGFLPIHLLGLRVDWDDRWVNDMEDSYGQQWTYEQRKIVEFTCHTAFFVSIVVVQWADLIICKTRRNSVFQQGMKNKILIFGLFEETALAAFLSYCPGMGVALRMYPLKPTWWFCAFPYSLLIFVYDEVRKLIIRRRPGGWVEKETYY
>mammal|Odobenus_rosmarus_A1_XM004416508
MG------KG-V-GRDKYEPAAVSEHGD--K--KKA------KKERDMDELKKEVSMDDHKLSLDELHRKYGTDLSRGLTTARAAEILARDGPNALTPPPTTPEWVKFCRQLFGGFSMLLWIGAILCFLAYGIQAAT-EEEPQNDNLYLGVVLSAVVIITGCFSYYQEAKSSKIMESFKNMVPQQALVIRNGEKMSINAEEVVVGDLVEVKGGDRIPADLRIISANGCKVDNSSLTGESEPQTRSPDFTNENPLETRNIAFFSTNCVEGTARGIVVYTGDRTVMGRIATLASGLEGGQTPIAAEIEHFIHIITGVAVFLGVSFFVLSLILEYTWLEAVIFLIGIIVANVPEGLLATVTVCLTLTAKRMARKNCLVKNLEAVETLGSTSTICSDKTGTLTQNRMTVAHMWFDNQIHEADTTENQSGVSFDKSSATWLSLSRIAGLCNRAVFQANQENLPILKRAVAGDASESALLKCIEVCCGSVKEMRERYAKIVEIPFNSTNKYQLSIHKNLNTSEPRHLLVMKGAPERILDRCSSILLHGKEQPLDEELKDAFQNAYLELGGLGERVLGFCHLFLPDEQFPEGFQFDTDDVNFPVENLCFVGLISMIDPPRAAVPDAVGKCRSAGIKVIMVTGDHPITAKAIAKGVGIISEGNETVEDIAARLNIPVSQVNPRDAKACVVHGSDLKDMTAEQLDDILKYHTEIVFARTSPQQKLIIVEGCQRQGAIVAVTGDGVNDSPALKKADIGVAMGIAGSDVSKQAADMILLDDNFASIVTGVEEGRLIFDNLKKSIAYTLTSNIPEITPFLIFIIANIPLPLGTVTILCIDLGTDMVPAISLAYEQAESDIMKRQPRNPKTDKLVNERLISMAYGQIGMIQALGGFFTYFVILAENGFLPTHLLGIRVDWDDRWINDVEDSYGQQWTYEQRKIVEFTCHTAFFVSIVVVQWADLVICKTRRNSVFQQGMKNKILIFGLFEETALAAFLSYCPGMGVALRMYPLKPTWWFCAFPYSLLIFVYDEVRKLIIRRRPGGWVEKETYY
>mammal|Odocoileus_virginianus_texanus_A1_XM020892330
MG------KG-V-GRDKYEPAAVSEHGD--K--KKA------KKERDMDELKKEVSMDDHKLSLDELHRKYGTDLNRGLTTARAAEILARDGPNALTPPPTTPEWVKFCRQLFGGFSMLLWIGAVLCFLAYGIQAAT-EEEPQNDNLYLGVVLSAVVIITGCFSYYQEAKSSKIMESFKNMVPQQALVIRNGEKMSINAEEVVVGDLVEVKGGDRIPADLRIISANGCKVDNSSLTGESEPQTRSPDFTNENPLETRNIAFFSTNCVEGTARGIVVYTGDRTVMGRIATLASGLEGGQTPIAAEIEHFIHIITGVAVFLGVSFFILSLILEYTWLEAVIFLIGIIVANVPEGLLATVTVCLTLTAKRMARKNCLVKNLEAVETLGSTSTICSDKTGTLTQNRMTVAHMWFDNQIHEADTTENQSGVSFDKTSATWLALSRIAGLCNRAVFQANQDNLPILKRAVAGDASESALLKCIEVCCGSVKEMRERYAKIVEIPFNSTNKYQLSIHKNANAGEPRHLLVMKGAPERILDRCSSILIHGKEQPLDEELKDAFQNAYLELGGLGERVLGFCHLMLPDEQFPEGFQFDTDDVNFPVDNLCFVGLISMIDPPRAAVPDAVGKCRSAGIKVIMVTGDHPITAKAIAKGVGIISEGNETVEDIAARLNIPVSQVNPRDARACVVHGSDLKDMTSEQLDDILKYHTEIVFARTSPQQKLIIVEGCQRQGAIVAVTGDGVNDSPALKKADIGVAMGIAGSDVSKQAADMILLDDNFASIVTGVEEGRLIFDNLKKSIAYTLTSNIPEITPFLIFIIANIPLPLGTVTILCIDLGTDMVPAISLAYEQAESDIMKRQPRNPQTDKLVNERLISMAYGQIGMIQALGGFFTYFVIMAENGFLPNHLLGIRVTWDDRWINDVEDSYGQQWTYEQRKIVEFTCHTAFFVSIVVVQWADLVICKTRRNSVFQQGMKNKILIFGLFEETALAAFLSYCPGMGVALRMYPLKPTWWFCAFPYSLLIFVYDEVRKLIIRRRPGGWVEKETYY
>mammal|Orcinus_orca_A1_101279507
MG------KG-V-GRDKYEPAAVSEHGD--K--KKA------KKERDMDELKKEVSMDDHKLSLDELHRKYGTDLSRGLTTARAAEILARDGPNALTPPPTTPEWIKFCRQLFGGFSMLLWIGAILCFLAYGIQAAT-EEEPQNDNLYLGVVLSAVVIITGCFSYYQEAKSSKIMESFKNMVPQQALVIRNGEKMSINAEEVVVGDLVEVKGGDRIPADLRIISANGCKVDNSSLTGESEPQTRSPDFTNENPLETRNIAFFSTNCVEGTARGIVVYTGDRTVMGRIATLASGLEGGQTPIAAEIEHFIHIITGVAVFLGVSFFILSLILEYTWLEAVIFLIGIIVANVPEGLLATVTVCLTLTAKRMARKNCLVKNLEAVETLGSTSTICSDKTGTLTQNRMTVAHMWFDNQIHEADTTENQSGVSFDKTSATWLALSRIAGLCNRAVFQANQENLPILKRAVAGDASESALLKCIELCCGSVKEMRERYTKIVEIPFNSTNKYQLSIHKNPNTAEPRHLLVMKGAPERILDRCSSILIHGKEQPLDEELKDAFQNAYLELGGLGERVLGFCHLSLPDEQFPEGFQFDTDDVNFPVDNLCFVGLISMIDPPRAAVPDAVGKCRSAGIKVIMVTGDHPITAKAIAKGVGIISEGNETVEDIAARLNIPVSQVNPRDAKACVVHGSDLKDMTSEQLDDILKYHTEIVFARTSPQQKLIIVEGCQRQGAIVAVTGDGVNDSPALKKADIGVAMGIAGSDVSKQAADMILLDDNFASIVTGVEEGRLIFDNLKKSIAYTLTSNIPEITPFLIFIIANIPLPLGTVTILCIDLGTDMVPAISLAYEQAESDIMKRQPRNPQTDKLVNERLISMAYGQIGMIQALGGFFTYFVIMAENGFLPTHLLGVRVDWDDRWINDVEDSYGQQWTYEQRKIVEFTCHTAFFVSIVVVQWADLVICKTRRNSVFQQGMKNKILIFGLFEETALAAFLSYCPGMGVALRMYPLKPTWWFCAFPYSLLIFVYDEVRKLIIRRRPGGWVEKETYY
>mammal|Ornithorhynchus_anatinus_A1_XM029081399
MG------KG-V-GRDKYEPAAVSEHGD--K--KKG------KKEKDMDELKKEVSMDDHKLSLDELHRKYGTDLSRGLTTSRAAEILARDGPNALTPPPTTPEWIKFCRQLFGGFSMLLWIGAVLCFLAYGIQAAT-EEEPQNDNLYLGVVLSAVVIITGCFSYYQEAKSSKIMESFKNMVPQQALVIRNGEKLSINAEEVVVGDLVEVKGGDRIPADLRIISANGCKVDNSSLTGESEPQTRSPDFTNENPLETRNIAFFSTNCVEGTARGIVVYTGDRTVMGRIATLASGLEGGQTPIAAEIEHFIHLITGVAVFLGVSFFVLSLILEYTWLEAVIFLIGIIVANVPEGLLATVTVCLTLTAKRMARKNCLVKNLEAVETLGSTSTICSDKTGTLTQNRMTVAHMWFDNQIHEADTTENQSGVSFDKSSVTWQALSRIAGLCNRAVFQANQDNIPILKRAVAGDASESALLKCIELCCGSVKEMRERYTKVGEIPFNSTNKYQLSIHKNPNQSEPRHLLVMKGAPERILDRCSSILLHGKEQALDEEMKEAFQNAYMELGGLGERVLGFCHLFLPDDQFPDGFQFDTDEVNFPVDNLCFVGLISMIDPPRAAVPDAVGKCRSAGIKVIMVTGDHPITAKAIAKGVGIISEGNETVEDIAARLNIPVSQVNPRDAKACVVHGTDLKDMTSEQLDDILKYHTEIVFARTSPQQKLIIVEGCQRQGAIVAVTGDGVNDSPALKKADIGVAMGISGSDVSKQAADMILLDDNFASIVTGVEEGRLIFDNLKKSIAYTLTSNIPEITPFLIFIIANIPLPLGTVTILCIDLGTDMVPAISLAYEQAESDIMKRQPRNPKTDKLVNERLISMAYGQIGMIQALGGFFTYFVILAENGFLPSGLLGIRMDWDDRWVNDVEDSYGQQWTYEQRKIVEFTCHTAFFVSIVVVQWADLVICKTRRNSVFQQGMKNKILIFGLFEETALAAFLSYCPGMGVALRMYPLKPTWWFCAFPYSLLIFVYDEVRKLIIRRSPGGWVEKETYY
>mammal|Orycteropus_afer_afer_A1_XM007948679
GE------GG-V-GRDKYEPAAVSEHGN--K--KKA------KKERDMDELKKEVSMDDHKLSLDELHRKYGTDLSRGLTTARAAEILARDGPNALTPPPTTPEWVKFCRQLFGGFSMLLWIGAILCFLAYGIQAGT-EEDPQNDNLYLGVVLSAVVIITGCFSYYQEAKSSKIMESFKNMVPQQALVIRNGEKMSINAEDVVVGDLVEVKGGDRIPADLRIISANGCKVDNSSLTGESEPQTRSPDFTNENPLETRNIAFFSTNCVEGTARGIVVYTGDRTVMGRIATLASGLEGGQTPIAAEIEHFIHIITGVAVFLGVSFFILSLILEYTWLEAVIFLIGIIVANVPEGLLATVTVCLTLTAKRMARKNCLVKNLEAVETLGSTSTICSDKTGTLTQNRMTVAHMWFDNQIHEADTTENQSGVSFDKTSVTWLALSRIAGLCNRAVFQANQENLPILKRAVAGDASESALLKCIELCCGSVKEMREQYTKIVEIPFNSTNKYQLSIHKNPNTSEPRHLLVMKGAPERILDRCSSILLHGKEQPLDEELKDAFQNAYLELGGLGERVLGFCHLFLPDEQFPEGFQFDTDDVNFPVDNLCFVGLISMIDPPRAAVPDAVGKCRSAGIKVIMVTGDHPITAKAIAKGVGIISEGNETVEDIAARLNIPVSQVNPRDAKACVVHGSDLKDMTSEQLDDILKHHTEIVFARTSPQQKLIIVEGCQRQGAIVAVTGDGVNDSPALKKADIGVAMGIAGSDVSKQAADMILLDDNFASIVTGVEEGRLIFDNLKKSIAYTLTSNIPEITPFLIFIIANIPLPLGTVTILCIDLGTDMVPAISLAYEQAESDIMKRQPRNPKTDKLVNERLISMAYGQIGMIQALGGFFTYFVILAENGFLPTHLLGIRVDWDDRWINDVEDSYGQQWTYEQRKIVEFTCHTAFFVSIVVVQWADLVICKTRRNSVFQQGMKNKILIFGLFEETALAAFLSYCPGMGVALRMYPLKPTWWFCAFPYSLLIFVYDEVRKLIIRRSPGGWVEKETYY
>mammal|Oryctolagus_cuniculus_A1_NM001163074
MG------KG-V-GRDKYEPAAVSEHGD--KKGKKA------KKERDMDELKKEVSMDDHKLSLDELHRKYGTDLSRGLTTARAAEILARDGPNALTPPPTTPEWVKFCRQLFGGFSMLLWIGAILCFLAYGILAAT-EEDFDNDNLYLGVVLAAVVIITGCFSYYQEAKSSKIMESFKNMVPQQALVIRNGEKMSINAEDVVVGDLVEVKGGDRIPADLRIISANGCKVDNSSLTGESEPQTRSPDFTNENPLETRNIAFFSTNCVEGTARGIVIYTGDRTVMGRIATLASGLEGGQTPIAAEIEHFIHIITGVAVFLGVSFFILSLILEYTWLEAVIFLIGIIVANVPEGLLATVTVCLTLTAKRMARKNCLVKNLEAVETLGSTSTICSDKTGTLTQNRMTVAHMWFDNQIHEADTTENQSGVSFDKTSATWLALSRIAGLCNRAVFQANQENLPILKRAVAGDASESALLKCIELCCGSVKEMRERYTKIVEIPFNSTNKYQLSIHKNLNANEPRHLLVMKGAPERILDRCSSILLHGKEQPLDEELKDAFQNAYLELGGLGERVLGFCHLLLPDEQFPEGFQFDTDEVNFPVDNLCFIGLISMIDPPRAAVPDAVGKCRSAGIKVIMVTGDHPITAKAIAKGVGIISEGNETVEDIAARLNIPVSQVNPRDAKACVVHGSDLKDMTSEQLDDILKYHTEIVFARTSPQQKLIIVEGCQRQGAIVAVTGDGVNDSPALKKADIGVAMGIAGSDVSKQAADMILLDDNFASIVTGVEEGRLIFDNLKKSIAYTLTSNIPEITPFLIFIIANIPLPLGTVTILCIDLGTDMVPAISLAYEQAESDIMKRQPRNPKTDKLVNERLISMAYGQIGMIQALGGFFTYFVILAENGFLPFHLLGIRVDWDDRWINDVEDSYGQQWTYEQRKIVEFTCHTAFFVSIVVVQWADLVICKTRRNSVFQQGMKNKILIFGLFEETALAAFLSYCPGMGVALRMYPLKPTWWFCAFPYSLLIFVYDEIRKLIIRRRPGGWVEKETYY
>mammal|Oryx_dammah_A1_XM040230957
MG------KG-V-GRDKYEPAAVSEHGD--K--KKA------KKERDMDELKKEVSMDDHKLSLDELHRKYGTDLNRGLTTARAAEILARDGPNALTPPPTTPEWVKFCRQLFGGFSMLLWIGAVLCFLAYGIQAAT-EEEPQNDNLYLGVVLSAVVIITGCFSYYQEAKSSKIMESFKNMVPQQALVIRNGEKMSINAEEVVVGDLVEVKGGDRIPADLRIISANGCKVDNSSLTGESEPQTRSPDFTNENPLETRNIAFFSTNCVEGTARGIVVYTGDRTVMGRIATLASGLEGGQTPIAAEIEHFIHIITGVAVFLGVSFFILSLILEYTWLEAVIFLIGIIVANVPEGLLATVTVCLTLTAKRMARKNCLVKNLEAVETLGSTSTICSDKTGTLTQNRMTVAHMWFDNQIHEADTTENQSGVSFDKTSATWLALSRIAGLCNRAVFQANQDNLPILKRAVAGDASESALLKCIEVCCGSVKEMRERYAKIVEIPFNSTNKYQLSIHKNANAGEPRHLLVMKGAPERILDRCSSILIHGKEQPLDEELKDAFQNAYLELGGLGERVLGFCHLLLPDEQFPEGFQFDTDDVNFPVDNLCFVGLISMIDPPRAAVPDAVGKCRSAGIKVIMVTGDHPITAKAIAKGVGIISEGNETVEDIAARLNIPVSQVNPRDARACVVHGSDLKDMTPEQLDDILKYHTEIVFARTSPQQKLIIVEGCQRQGAIVAVTGDGVNDSPALKKADIGVAMGIAGSDVSKQAADMILLDDNFASIVTGVEEGRLIFDNLKKSIAYTLTSNIPEITPFLIFIIANIPLPLGTVTILCIDLGTDMVPAISLAYEQAESDIMKRQPRNPQTDKLVNERLISMAYGQIGMIQALGGFFTYFVIMAENGFLPNHLLGIRVTWDDRWINDVEDSYGQQWTYEQRKIVEFTCHTAFFVSIVVVQWADLVICKTRRNSVFQQGMKNKILIFGLFEETALAAFLSYCPGMGVALRMYPLKPTWWFCAFPYSLLIFVYDEVRKLIIRRRPGGWVEKETYY
>mammal|Otolemur_garnettii_A1_XM012807645
MG------KG-V-GRDKYEPAAVSEQGD--KKGKKA------KKDRDMDELKKEVTMDDHKLSLDELHRKYGTDLSRGLTSARAAEILARDGPNALTPPPTTPEWIKFCRQLFGGFSMLLWIGAILCFLAYSIQAAT-EEEPQNDNLYLGVVLSAVVIITGCFSYYQEAKSSKIMESFKNMVPQQALVIRNGEKMSINAEEVVVGDLVEVKGGDRIPADLRIISANGCKVDNSSLTGESEPQTRSPDFTNENPLETRNIAFFSTNCVEGTARGIVVYTGDRTVMGRIATLASGLEGGQTPIAAEIEHFIHLITGVAVFLGVSFFILSLILEYTWLEAVIFLIGIIVANVPEGLLATVTVCLTLTAKRMARKNCLVKNLEAVETLGSTSTICSDKTGTLTQNRMTVAHMWFDNQIHEADTTENQSGVSFDKTSATWLALSRIAGLCNRAVFQANQENLPILKRAVAGDASESALLKCIEVCCGSVKEMRERYAKIVEIPFNSTNKYQLSIHKNPNTSEPRHLLVMKGAPERILDRCSSILIHGKEQPLDEELKDAFQNAYLELGGLGERVLGFCHLLLPDEQFPEGFQFDTDDVNFPVDNLCFVGLISMIDPPRAAVPDAVGKCRSAGIKVIMVTGDHPITAKAIAKGVGIISEGNETVEDIAARLNIPVSQVNPRDAKACVVHGSDLKDMTSEQLDEILKYHTEIVFARTSPQQKLIIVEGCQRQGAIVAVTGDGVNDSPALKKADIGVAMGIAGSDVSKQAADMILLDDNFASIVTGVEEGRLIFDNLKKSIAYTLTSNIPEITPFLIFIIANIPLPLGTVTILCIDLGTDMVPAISLAYEQAESDIMKRQPRNPKTDKLVNERLISMAYGQIGMIQALGGFFTYFVILAENGFLPIHLLGLRVDWDDRWINDVEDSYGQQWTYEQRKIVEFTCHTAFFVSIVVVQWADLVICKTRRNSVFQQGMKNKILIFGLFEETALAAFLSYCPGMGVALRMYPLKPTWWFCAFPYSLLIFVYDEVRKLIIRRRPGGWVEKETYY
>mammal|Ovis_aries_A1_P04074
MG------KG-V-GRDKYEPAAVSEHGD--K--KKA------KKERDMDELKKEVSMDDHKLSLDELHRKYGTDLNRGLTTARAAEILARDGPNALTPPPTTPEWVKFCRQLFGGFSMLLWIGAVLCFLAYGIQAAT-EEEPQNDNLYLGVVLSAVVIITGCFSYYQEAKSSKIMESFKNMVPQQALVIRNGEKMSINAEEVVVGDLVEVKGGDRIPADLRIISANGCKVDNSSLTGESEPQTRSPDFTNENPLETRNIAFFSTNCVEGTARGIVVYTGDRTVMGRIATLASGLEGGQTPIAAEIEHFIHIITGVAVFLGVSFFILSLILEYTWLEAVIFLIGIIVANVPEGLLATVTVCLTLTAKRMARKNCLVKNLEAVETLGSTSTICSDKTGTLTQNRMTVAHMWFDNQIHEADTTENQSGVSFDKTSATWLALSRIAGLCNRAVFQANQDNLPILKRAVAGDASESALLKCIEVCCGSVKEMRERYAKIVEIPFNSTNKYQLSIHKNANAGEPRHLLVMKGAPERILDRCSSILIHGKEQPLDEELKDAFQNAYLELGGLGERVLGFCHLMLPDEQFPEGFQFDTDDVNFPVDNLCFVGLISMIDPPRAAVPDAVGKCRSAGIKVIMVTGDHPITAKAIAKGVGIISEGNETVEDIAARLNIPVSQVNPRDARACVVHGSDLKDMTPEQLDDILKYHTEIVFARTSPQQKLIIVEGCQRQGAIVAVTGDGVNDSPALKKADIGVAMGIAGSDVSKQAADMILLDDNFASIVTGVEEGRLIFDNLKKSIAYTLTSNIPEITPFLIFIIANIPLPLGTVTILCIDLGTDMVPAISLAYEQAESDIMKRQPRNPQTDKLVNERLISMAYGQIGMIQALGGFFTYFVIMAENGFLPNHLLGIRVTWDDRWINDVEDSYGQQWTYEQRKIVEFTCHTAFFVSIVVVQWADLVICKTRRNSVFQQGMKNKILIFGLFEETALAAFLSYCPGMGVALRMYPLKPTWWFCAFPYSLLIFVYDEVRKLIIRRRPGGWVEKETYY
>mammal|Pan_paniscus_A1_A0A2R9BX94
-S------RG-V-GRDKYEPAAVSEQGD--KKGKKG------KKDRDMDELKKEVSMDDHKLSLDELHRKYGTDLSRGLTSARAAEILARDGPNALTPPPTTPEWIKFCRQLFGGFSMLLWIGAILCFLAYSIQAAT-EEEPQNDNLYLGVVLSAVVIITGCFSYYQEAKSSKIMESFKNMVPQQALVIRNGEKMSINAEEVVVGDLVEVKGGDRIPADLRIISANGCKVDNSSLTGESEPQTRSPDFTNENPLETRNIAFFSTNCVEGTARGIVVYTGDRTVMGRIATLASGLEGGQTPIAAEIEHFIHIITGVAVFLGVSFFILSLILEYTWLEAVIFLIGIIVANVPEGLLATVTVCLTLTAKRMARKNCLVKNLEAVETLGSTSTICSDKTGTLTQNRMTVAHMWFDNQIHEADTTENQSGVSFDKTSATWLALSRIAGLCNRAVFQANQENLPILKRAVAGDASESALLKCIELCCGSVKEMRERYAKIVEIPFNSTNKYQLSIHKNPNTSEPRHLLVMKGAPERILDRCSSILLHGKEQPLDEELKDAFQNAYLELGGLGERVLGFCHLFLPDEQFPEGFQFDTDDVNFPIDNLCFVGLISMIDPPRAAVPDAVGKCRSAGIKVIMVTGDHPITAKAIAKGVGIISEGNETVEDIAARLNIPVSQVNPRDAKACVVHGSDLKDMTSEQLDDILKYHTEIVFARTSPQQKLIIVEGCQRQGAIVAVTGDGVNDSPALKKADIGVAMGIAGSDVSKQAADMILLDDNFASIVTGVEEGRLIFDNLKKSIAYTLTSNIPEITPFLIFIIANIPLPLGTVTILCIDLGTDMVPAISLAYEQAESDIMKRQPRNPKTDKLVNERLISMAYGQIGMIQALGGFFTYFVILAENGFLPIHLLGLRVDWDDRWINDVEDSYGQQWTYEQRKIVEFTCHTAFFVSIVVVQWADLVICKTRRNSVFQQGMKNKILIFGLFEETALAAFLSYCPGMGVALRMYPLKPTWWFCAFPYSLLIFVYDEVRKLIIRRRPGGWVEKETYY
>mammal|Pan_troglodytes_A1_XM016924989
MG------KG-V-GRDKYEPAAVSEQGD--KKGKKG------KKDRDMDELKKEVSMDDHKLSLDELHRKYGTDLSRGLTSARAAEILARDGPNALTPPPTTPEWIKFCRQLFGGFSMLLWIGAILCFLAYSIQAAT-EEEPQNDNLYLGVVLSAVVIITGCFSYYQEAKSSKIMESFKNMVPQQALVIRNGEKMSINAEEVVVGDLVEVKGGDRIPADLRIISANGCKVDNSSLTGESEPQTRSPDFTNENPLETRNIAFFSTNCVEGTARGIVVYTGDRTVMGRIATLASGLEGGQTPIAAEIEHFIHIITGVAVFLGVSFFILSLILEYTWLEAVIFLIGIIVANVPEGLLATVTVCLTLTAKRMARKNCLVKNLEAVETLGSTSTICSDKTGTLTQNRMTVAHMWFDNQIHEADTTENQSGVSFDKTSATWLALSRIAGLCNRAVFQANQENLPILKRAVAGDASESALLKCIELCCGSVKEMRERYAKIVEIPFNSTNKYQLSIHKNPNTSEPRHLLVMKGAPERILDRCSSILLHGKEQPLDEELKDAFQNAYLELGGLGERVLGFCHLFLPDEQFPEGFQFDTDDVNFPIDNLCFVGLISMIDPPRAAVPDAVGKCRSAGIKVIMVTGDHPITAKAIAKGVGIISEGNETVEDIAARLNIPVSQVNPRDAKACVVHGSDLKDMTSEQLDDILKYHTEIVFARTSPQQKLIIVEGCQRQGAIVAVTGDGVNDSPALKKADIGVAMGIAGSDVSKQAADMILLDDNFASIVTGVEEGRLIFDNLKKSIAYTLTSNIPEITPFLIFIIANIPLPLGTVTILCIDLGTDMVPAISLAYEQAESDIMKRQPRNPKTDKLVNERLISMAYGQIGMIQALGGFFTYFVILAENGFLPIHLLGLRVDWDDRWINDVEDSYGQQWTYEQRKIVEFTCHTAFFVSIVVVQWADLVICKTRRNSVFQQGMKNKILIFGLFEETALAAFLSYCPGMGVALRMYPLKPTWWFCAFPYSLLIFVYDEVRKLIIRRRPGGWVEKETYY
>mammal|Panthera_pardus_A1_XM019457963
MG------KG-V-GRDKYEPAAVSEHGD--K--KKA------KKERDMDELKKEVSMDDHKLSLDELHRKYGTDLSRGLTTARAAEILARDGPNALTPPPTTPEWVKFCRQLFGGFSMLLWIGAILCFLAYGIQAAT-EEEPQNDNLYLGVVLSAVVIITGCFSYYQEAKSSKIMESFKNMVPQQALVIRNGEKMSINAEEVVVGDLVEVKGGDRIPADLRIISANGCKVDNSSLTGESEPQTRSPDFTNENPLETRNIAFFSTNCVEGTARGIVVYTGDRTVMGRIATLASGLEGGQTPIAAEIEHFIHIITGVAVFLGVSFFILSLILEYTWLEAVIFLIGIIVANVPEGLLATVTVCLTLTAKRMARKNCLVKNLEAVETLGSTSTICSDKTGTLTQNRMTVAHMWFDNQIHEADTTENQSGVSFDKSSATWLALSRIAGLCNRAVFQANQENLPILKRAVAGDASESALLKCIELCCGSVKEMRDRYTKIVEIPFNSTNKYQLSIHKNPNTSEPRHLLVMKGAPERILDRCSSILLHGKEQPLDEELKDAFQNAYLELGGLGERVLGFCHLYLPDEQFPEGFQFDTDDVNFPVENLCFVGLISMIDPPRAAVPDAVGKCRSAGIKVIMVTGDHPITAKAIAKGVGIISEGNETVEDIAARLNIPVSQVNPRDAKACVVHGSDLKDMTSEQLDDILKYHTEIVFARTSPQQKLIIVEGCQRQGAIVAVTGDGVNDSPALKKADIGVAMGIAGSDVSKQAADMILLDDNFASIVTGVEEGRLIFDNLKKSIAYTLTSNIPEITPFLIFIIANIPLPLGTVTILCIDLGTDMVPAISLAYEQAESDIMKRQPRNPKTDKLVNERLISMAYGQIGMIQALGGFFTYFVILAENGFLPTHLLGLRVDWDDRWINDVEDSYGQQWTYEQRKIVEFTCHTAFFVSIVVVQWADLVICKTRRNSVFQQGMKNKILIFGLFEETALAAFLSYCPGMGVALRMYPLKPTWWFCAFPYSLLIFVYDEVRKLIIRRRPGGWVEKETYY
>mammal|Panthera_tigris_altaica_A1_XM007073456
-----------------------------------------------MDELKKEVSMDDHKLSLDELHRKYGTDLSRGLTTARAAEILARDGPNALTPPPTTPEWVKFCRQLFGGFSMLLWIGAILCFLAYGIQAAT-EEEPQNDNLYLGVVLSAVVIITGCFSYYQEAKSSKIMESFKNMVPQQALVIRNGEKMSINAEEVVVGDLVEVKGGDRIPADLRIISANGCKVDNSSLTGESEPQTRSPDFTNENPLETRNIAFFSTNCVEGTARGIVVYTGDRTVMGRIATLASGLEGGQTPIAAEIEHFIHIITGVAVFLGVSFFILSLILEYTWLEAVIFLIGIIVANVPEGLLATVTVCLTLTAKRMARKNCLVKNLEAVETLGSTSTICSDKTGTLTQNRMTVAHMWFDNQIHEADTTENQSGVSFDKSSATWLALSRIAGLCNRAVFQANQENLPILKRAVAGDASESALLKCIELCCGSVKEMRDRYTKIVEIPFNSTNKYQLSIHKNPNTSEPRHLLVMKGAPERILDRCSSILLHGKEQPLDEELKDAFQNAYLELGGLGERVLGFCHLYLPDEQFPEGFQFDTDDVNFPVENLCFVGLISMIDPPRAAVPDAVGKCRSAGIKVIMVTGDHPITAKAIAKGVGIISEGNETVEDIAARLNIPVSQVNPRDAKACVVHGSDLKDMTSEQLDDILKYHTEIVFARTSPQQKLIIVEGCQRQGAIVAVTGDGVNDSPALKKADIGVAMGIAGSDVSKQAADMILLDDNFASIVTGVEEGRLIFDNLKKSIAYTLTSNIPEITPFLIFIIANIPLPLGTVTILCIDLGTDMLPAISLAYEQAESDIMKRQPRNPKTDKLVNERLISMAYGQIGMIQALGGFFTYFVILAENGFLPTHLLGLRVDWDDRWINDVEDSYGQQWTYEQRKIVEFTCHTAFFVSIVVVQWADLVICKTRRNSVFQQGMKNKILIFGLFEETALAAFLSYCPGMGVALRMYPLKPTWWFCAFPYSLLIFVYDEVRKLIIRRRPGGWGEKETYY
>mammal|Papio_anubis_A1_XM021922594
MG------KG-V-GRDKYEPAAVSEQGD--KKGKKG------KKDRDMDELKKEVSMDDHKLSLDELHRKYGTDLSRGLTSARAAEILARDGPNALTPPPTTPEWIKFCRQLFGGFSMLLWIGAILCFLAYSIQAAT-EEEPQNDNLYLGVVLSAVVIITGCFSYYQEAKSSKIMESFKNMVPQQALVIRNGEKMSINAEDVVVGDLVEVKGGDRIPADLRIISANGCKVDNSSLTGESEPQTRSPDFTNENPLETRNIAFFSTNCVEGTARGIVVYTGDRTVMGRIATLASGLEGGQTPIAAEIEHFIHIITGVAVFLGVSFFILSLILEYTWLEAVIFLIGIIVANVPEGLLATVTVCLTLTAKRMARKNCLVKNLEAVETLGSTSTICSDKTGTLTQNRMTVAHMWFDNQIHEADTTENQSGVSFDKTSATWLALSRIAGLCNRAVFQANQENLPILKRAVAGDASESALLKCIELCCGSVKEMRERYAKIVEIPFNSTNKYQLSIHKNPNTSEPRHLLVMKGAPERILDRCSSILLHGKEQPLDEELKDAFQNAYLELGGLGERVLGFCHLFLPDEQFPEGFQFDTDDVNFPIDNLCFVGLISMIDPPRAAVPDAVGKCRSAGIKVIMVTGDHPITAKAIAKGVGIISEGNETVEDIAARLNIPVSQVNPRDAKACVVHGSDLKDMTSEQLDDILKYHTEIVFARTSPQQKLIIVEGCQRQGAIVAVTGDGVNDSPALKKADIGVAMGIAGSDVSKQAADMILLDDNFASIVTGVEEGRLIFDNLKKSIAYTLTSNIPEITPFLIFIIANIPLPLGTVTILCIDLGTDMVPAISLAYEQAESDIMKRQPRNPKTDKLVNERLISMAYGQIGMIQALGGFFTYFVILAENGFLPLHLLGLRVDWDDRWINDVEDSYGQQWTYEQRKIVEFTCHTAFFVSIVVVQWADLVICKTRRNSVFQQGMKNKILIFGLFEETALAAFLSYCPGMGVALRMYPLKPTWWFCAFPYSLLIFVYDEVRKLIIRRRPGGWVEKETYY
>mammal|Peromyscus_leucopus_A1_XM028877301
MG------KG-V-GRDKYEPAAVSEHMD--KKGKKA------KKERDMDELKKEVSMDDHKLSLDELHRKYGTDLSRGLTPARAAEILARDGPNALTPPPTTPEWVKFCRQLFGGFSMLLWIGAILCFLAYGIRSAT-EEEPPNDDLYLGVVLSAVVIITGCFSYYQEAKSSKIMESFKNMVPQQALVIRNGEKMSINAEDVVVGDLVEVKGGDRIPADLRIISANGCKVDNSSLTGESEPQTRSPDFTNENPLETRNIAFFSTNCVEGTARGIVVYTGDRTVMGRIATLASGLEGGQTPIAEEIEHFIHLITGVAVFLGVSFFILSLILEYTWLEAVIFLIGIIVANVPEGLLATVTVCLTLTAKRMARKNCLVKNLEAVETLGSTSTICSDKTGTLTQNRMTVAHMWFDNQIHEADTTENQSGVSFDKTSATWFALSRIAGLCNRAVFQANQENLPILKRAVAGDASESALLKCIEVCCGSVMEMREKYSKIVEIPFNSTNKYQLSIHKNPNTSEPKHLLVMKGAPERILDRCSSILLHGKEQPLDDELKDAFQNAYLELGGLGERVLGFCHLLLPDEQFPEGFQFDTDEVNFPVDNLCFVGLISMIDPPRAAVPDAVGKCRSAGIKVIMVTGDHPITAKAIAKGVGIISEGNETVEDIAARLNIPVNQVNPRDAKACVVHGSDLKDMTSEELDDILRYHTEIVFARTSPQQKLIIVEGCQRQGAIVAVTGDGVNDSPALKKADIGVAMGIVGSDVSKQAADMILLDDNFASIVTGVEEGRLIFDNLKKSIAYTLTSNIPEITPFLIFIIANIPLPLGTVTILCIDLGTDMVPAISLAYEQAESDIMKRQPRNPKTDKLVNERLISMAYGQIGMIQALGGFFTYFVILAENGFLPFHLLGIRETWDDRWVNDVEDSYGQQWTYEQRKIVEFTCHTAFFVSIVVVQWADLVICKTRRNSVFQQGMKNKILIFGLFEETALAAFLSYCPGMGAALRMYPLKPTWWFCAFPYSLLIFVYDEVRKLIIRRRPGGWVEKETYY
>mammal|Peromyscus_maniculatus_bairdii_A1_XM006989093
MG------KG-V-GRDKYEPAAVSEHMD--KKGKKA------KKERDMDELKKEVSMDDHKLSLDELHRKYGTDLSRGLTPARAAEILARDGPNALTPPPTTPEWVKFCRQLFGGFSMLLWIGAILCFLAYGIRSAT-EEEPPNDDLYLGVVLSAVVIITGCFSYYQEAKSSKIMESFKNMVPQQALVIRNGEKMSINAEDVVVGDLVEVKGGDRIPADLRIISANGCKVDNSSLTGESEPQTRSPDFTNENPLETRNIAFFSTNCVEGTARGIVVYTGDRTVMGRIATLASGLEGGQTPIAEEIEHFIHLITGVAVFLGVSFFILSLILEYTWLEAVIFLIGIIVANVPEGLLATVTVCLTLTAKRMARKNCLVKNLEAVETLGSTSTICSDKTGTLTQNRMTVAHMWFDNQIHEADTTENQSGVSFDKTSATWFALSRIAGLCNRAVFQANQENLPILKRAVAGDASESALLKCIEVCCGSVMEMREKYSKIVEIPFNSTNKYQLSIHKNPNTSEPKHLLVMKGAPERILDRCSSILLHGKEQPLDDELKDAFQNAYLELGGLGERVLGFCHLLLPDEQFPEGFQFDTDEVNFPVDNLCFVGLISMIDPPRAAVPDAVGKCRSAGIKVIMVTGDHPITAKAIAKGVGIISEGNETVEDIAARLNIPVNQVNPRDAKACVVHGSDLKDMTSEELDDILRYHTEIVFARTSPQQKLIIVEGCQRQGAIVAVTGDGVNDSPALKKADIGVAMGIVGSDVSKQAADMILLDDNFASIVTGVEEGRLIFDNLKKSIAYTLTSNIPEITPFLIFIIANIPLPLGTVTILCIDLGTDMVPAISLAYEQAESDIMKRQPRNPKTDKLVNERLISMAYGQIGMIQALGGFFTYFVILAENGFLPFHLLGIRETWDDRWVNDVEDSYGQQWTYEQRKIVEFTCHTAFFVSIVVVQWADLVICKTRRNSVFQQGMKNKILIFGLFEETALAAFLSYCPGMGAALRMYPLKPTWWFCAFPYSLLIFVYDEVRKLIIRRRPGGWVEKETYY
>mammal|Phascolarctos_cinereus_A1_XM021002622
MG------KG-V-GRDKYEPAAVSEHGD--K--KKA------KKEKDMDELKKEVSMEDHKLSLDELHRKYGTDLSRGLTTARAAEILARDGPNALTPPPTTPEWIKFCRQLFGGFSMLLWIGAVLCFLAYGILAAT-EEEPQNDNLYLGVVLSAVVIITGCFSYYQEAKSSKIMESFKNMVPQQALVIRNGEKLSINAEEVVVGDLVEVKGGDRIPADLRIISANGCKVDNSSLTGESEPQTRSPDFTNENPLETRNIAFFSTNCVEGTARGIVVYTGDRTVMGRIATLASGLEGGQTPIAAEIEHFIHIITGVAVFLGVTFFILSLILEYTWLEAVIFLIGIIVANVPEGLLATVTVCLTLTAKRMARKNCLVKNLEAVETLGSTSTICSDKTGTLTQNRMTVAHMWFDNQIHEADTTENQSGVSFDKTSATWLALSRIAGLCNRAVFQANQENLPILKRSVAGDASESALLKCIEVCCGSVKEMRDRYTKIVEIPFNSTNKYQLSIHKNPNTSEPRHLLVMKGAPERILDRCSSILIHGKEQQLDEELKDAFQNAYLELGGLGERVLGFCHLYLPDEQFPEGFQFDTDEVNFPLDNLCFVGLISMIDPPRAAVPDAVGKCRSAGIKVIMVTGDHPITAKAIAKGVGIISEGNETVEDIAARLNIPVSQVNARDAKACVVHGSDLKDMTPEQLDDILKHHTEIVFARTSPQQKLIIVEGCQRQGAIVAVTGDGVNDSPALKKADIGVAMGISGSDVSKQAADMILLDDNFASIVTGVEEGRLIFDNLKKSIAYTLTSNIPEITPFLIFIIANIPLPLGTVTILCIDLGTDMVPAISLAYEQAESDIMKRQPRNPKTDKLVNERLISMAYGQIGMIQALGGFFTYFVILAENGFLPSGLLGIRVDWDDRWMNDVEDSYGQQWTYEQRKIVEFTCHTAFFVSIVVVQWADLIICKTRRNSVFQQGMKNKILIFGLFEETALAAFLSYCPGMGVALRMYPLKPTWWFCAFPYSLLIFVYDEVRKLIIRRSPGGWVEKETYY
>mammal|Phoca_vitulina_A1_XM032420791
MG------KG-V-GRDKYEPAAVSEHGD--K--KKA------KKERDMDELKKEVSMDDHKLSLDELHRKYGTDLSRGLTTARAAEILARDGPNALTPPPTTPEWVKFCRQLFGGFSMLLWIGAILCFLAYGIQAAT-EEEPQNDNLYLGVVLSAVVIITGCFSYYQEAKSSKIMESFKNMVPQQALVIRNGEKMSINAEEVVVGDLVEVKGGDRIPADLRIISANGCKVDNSSLTGESEPQTRSPDFTNENPLETRNIAFFSTNCVEGTARGIVVYTGDRTVMGRIATLASGLEGGQTPIAAEIEHFIHLITGVAVFLGVSFFILSLILEYTWLEAVIFLIGIIVANVPEGLLATVTVCLTLTAKRMARKNCLVKNLEAVETLGSTSTICSDKTGTLTQNRMTVAHMWFDNQIHEADTTENQSGVSFDKSSATWLSLSRIAGLCNRAVFQANQENLPILKRAVAGDASESALLKCIEVCCGSVKEMRERYAKIVEIPFNSTNKYQLSIHKNLNTSEPRHLLVMKGAPERILDRCSSILLHGKEQPLDEELKDAFQNAYLELGGLGERVLGFCHLFLPDEQFPEGFQFDTDEVNFPIENLCFVGLISMIDPPRAAVPDAVGKCRSAGIKVIMVTGDHPITAKAIAKGVGIISEGNETVEDIAARLNIPVSQVNPRDAKACVVHGSDLKDMTAEQLDDILKYHTEIVFARTSPQQKLIIVEGCQRQGAIVAVTGDGVNDSPALKKADIGVAMGIAGSDVSKQAADMILLDDNFASIVTGVEEGRLIFDNLKKSIAYTLTSNIPEITPFLIFIIANIPLPLGTVTILCIDLGTDMVPAISLAYEQAESDIMKRQPRNPKTDKLVNERLISMAYGQIGMIQALGGFFTYFVILAENGFLPTHLLGIRVDWDDRWINDVEDSYGQQWTYEQRKIVEFTCHTAFFVSIVVVQWADLVICKTRRNSVFQQGMKNKILIFGLFEETALAAFLSYCPGMGVALRMYPLKPTWWFCAFPYSLLIFVYDEVRKLIIRRRPGGWVEKETYY
>mammal|Phocoena_sinus_A1_116738896
MG------KG-V-GRDKYEPAAVSEHGD--K--KKA------KKERDMDELKKEVSMDDHKLSLDELHRKYGTDLSRGLTTARAAEILARDGPNALTPPPTTPEWVKFCRQLFGGFSMLLWIGAILCFLAYGIQAAT-EEEPQNDNLYLGVVLSAVVIITGCFSYYQEAKSSKIMESFKNMVPQQALVIRNGEKMSINAEEVVVGDLVEVKGGDRIPADLRIISANGCKVDNSSLTGESEPQTRSPDFTNENPLETRNIAFFSTNCVEGTARGIVVYTGDRTVMGRIATLASGLEGGQTPIAAEIEHFIHIITGVAVFLGVSFFILSLILEYTWLEAVIFLIGIIVANVPEGLLATVTVCLTLTAKRMARKNCLVKNLEAVETLGSTSTICSDKTGTLTQNRMTVAHMWFDNQIHEADTTENQSGVSFDKTSATWLALSRIAGLCNRAVFQANQENLPILKRAVAGDASESALLKCIELCCGSVKEMRERYTKIVEIPFNSTNKYQLSIHKNPNTAEPRHLLVMKGAPERILDRCSSILIHGKEQPLDEELKDAFQNAYLELGGLGERVLGFCHLFLPDDQFPEGFQFDTDDVNFPVDNLCFVGLISMIDPPRAAVPDAVGKCRSAGIKVIMVTGDHPITAKAIAKGVGIISEGNETVEDIAARLNIPVSQVNPRDAKACVVHGSDLKDMTAEQLDDILKYHTEIVFARTSPQQKLIIVEGCQRQGAIVAVTGDGVNDSPALKKADIGVAMGIAGSDVSKQAADMILLDDNFASIVTGVEEGRLIFDNLKKSIAYTLTSNIPEITPFLIFIIANIPLPLGTVTILCIDLGTDMVPAISLAYEQAESDIMKRQPRNPQTDKLVNERLISMAYGQIGMIQALGGFFTYFVIMAENGFLPTHLLGVRVDWDDRWINDVEDSYGQQWTYEQRKIVEFTCHTAFFVSIVVVQWADLVICKTRRNSVFQQGMKNKILIFGLFEETALAAFLSYCPGMGVALRMYPLKPTWWFCAFPYSLLIFVYDEVRKLIIRRRPGGWVEKETYY
>mammal|Physeter_catodon_A1_102983659
MG------KG-V-GRDKYEPAAVSEHGD--K--KKA------KKERDMDELKKEVSMDDHKLSLDELHRKYGTDLSRGLTPARAAEILARDGPNALTPPPTTPEWVKFCRQLFGGFSMLLWIGAILCFLAYGIQAAT-EEEPQNDNLYLGVVLSAVVIITGCFSYYQEAKSSKIMESFKNMVPQQALVIRNGEKLSINAEEVVVGDLVEVKGGDRIPADLRIISANGCKVDNSSLTGESEPQTRSPDFTNENPLETRNIAFFSTNCVEGTARGIVVYTGDRTVMGRIATLASGLEGGQTPIAAEIEHFIHIITGVAVFLGVSFFILSLILEYTWLEAVIFLIGIIVANVPEGLLATVTVCLTLTAKRMARKNCLVKNLEAVETLGSTSTICSDKTGTLTQNRMTVAHMWFDNQIHEADTTENQSGVSFDKTSATWLALSRIAGLCNRAVFQANQENLPILKRAVAGDASESALLKCIELCCGSVKEMRERYTKIVEIPFNSTNKYQLSIHKNPNTAEPRHLLVMKGAPERILDRCSSILIHGKEQPLDEELKDAFQNAYLELGGLGERVLGFCHLFLPDEQFPEGFQFDTDDVNFPIDNLCFVGLISMIDPPRAAVPDAVGKCRSAGIKVIMVTGDHPITAKAIAKGVGIISEGNETVEDIAARLNIPVSQVNPRDAKACVVHGSDLKDMTSEQLDDILKYHTEIVFARTSPQQKLIIVEGCQRQGAIVAVTGDGVNDSPALKKADIGVAMGIAGSDVSKQAADMILLDDNFASIVTGVEEGRLIFDNLKKSIAYTLTSNIPEITPFLIFIIANIPLPLGTVTILCIDLGTDMVPAISLAYEQAESDIMKRQPRNPQTDKLVNERLISMAYGQIGMIQALGGFFTYFVIMAENGFLPTHLLGVRVDWDDRWINDVEDSYGQQWTYEQRKIVEFTCHTAFFVSIVVVQWADLVICKTRRNSVFQQGMKNKILIFGLFEETALAAFLSYCPGMGVALRMYPLKPTWWFCAFPYSLLIFVYDEVRKLIIRRRPGGWVEKETYY
>mammal|Piliocolobus_tephrosceles_A1_XM023222764
MG------KG-V-GRDKYEPAAVSEQGD--KKGKKG------KKDRDMDELKKEVSMDDHKLSLDELHRKYGTDLSRGLTSARAAEILARDGPNALTPPPTTPEWIKFCRQLFGGFSMLLWIGAILCFLAYSIQAAT-EEEPQNDNLYLGVVLSAVVIITGCFSYYQEAKSSKIMESFKNMVPQQALVIRNGEKMSINAEDVVVGDLVEVKGGDRIPADLRIISANGCKVDNSSLTGESEPQTRSPDFTNENPLETRNIAFFSTNCVEGTARGIVVYTGDRTVMGRIATLASGLEGGQTPIAAEIEHFIHIITGVAVFLGVSFFILSLILEYTWLEAVIFLIGIIVANVPEGLLATVTVCLTLTAKRMARKNCLVKNLEAVETLGSTSTICSDKTGTLTQNRMTVAHMWFDNQIHEADTTENQSGVSFDKTSATWLALSRIAGLCNRAVFQANQENLPILKRAVAGDASESALLKCIELCCGSVKEMRERYAKIVEIPFNSTNKYQLSIHKNPNTSEPRHLLVMKGAPERILDRCSSILLHGKEQPLDEELKDAFQNAYLELGGLGERVLGFCHLFLPDEQFPEGFQFDTDDVNFPVDNLCFVGLISMIDPPRAAVPDAVGKCRSAGIKVIMVTGDHPITAKAIAKGVGIISEGNETVEDIAARLNIPVSQVNPRDAKACVVHGSDLKDMTSEQLDDILKYHTEIVFARTSPQQKLIIVEGCQRQGAIVAVTGDGVNDSPALKKADIGVAMGIAGSDVSKQAADMILLDDNFASIVTGVEEGRLIFDNLKKSIAYTLTSNIPEITPFLIFIIANIPLPLGTVTILCIDLGTDMVPAISLAYEQAESDIMKRQPRNPKTDKLVNERLISMAYGQIGMIQALGGFFTYFVILAENGFLPLHLLGLRVDWDDRWINDVEDSYGQQWTYEQRKIVEFTCHTAFFVSIVVVQWADLVICKTRRNSVFQQGMKNKILIFGLFEETALAAFLSYCPGMGVALRMYPLKPTWWFCAFPYSLLIFVYDEVRKLIIRRRPGGWVEKETYY
>mammal|Pipistrellus_kuhlii_A1_XM036452575
MG------KG-V-GRDKYEPAAVSEHGN--K--KKI------KKERDMDELKKEVSMDDHKLSLDELHRKYGTDLSRGLSTARAAEILARDGPNALTPPPTTPEWVKFCRQLFGGFSMLLWIGAILCFLAYGIQAAT-EEEPQNDNLYLGVVLSAVVIITGCFSYYQEAKSSKIMESFKNMVPQQALVIRNGEKMSINAEEVVVGDLVEVKGGDRIPADLRIISANGCKVDNSSLTGESEPQTRSPDFTHENPLETRNIAFFSTNCVEGTARGIVVYTGDRTVMGRIATLASGLEGGQTPIAAEIEHFIQLITGVAVFLGVSFFILSLILEYTWLEAVIFLIGIIVANVPEGLLATVTVCLTLTAKRMARKNCLVKNLEAVETLGSTSTICSDKTGTLTQNRMTVAHMWFDNQIHEADTTENQSGVSFDKSSATWLALSRIAGLCNRAVFQANQENLPILKRAVAGDASESALLKCIELCCGSVKEMRERYPKLVEIPFNSTNKYQLSIHKNPNTAEPRHVLVMKGAPERILDRCSSILLHGKEQPLDEELKDAFQNAYLELGGLGERVLGFCHLLLPDEQFPEGFQFDTDEVNFPVENLCFVGLISMIDPPRAAVPDAVGKCRSAGIKVIMVTGDHPITAKAIAKGVGIISEGNETVEDIAARLNIPVSQVNPRDAKACVVHGTDLKDMTSEQLDDILKYHTEIVFARTSPQQKLIIVEGCQRQGAIVAVTGDGVNDSPALKKADIGVAMGIAGSDVSKQAADMILLDDNFASIVTGVEEGRLIFDNLKKSIAYTLTSNIPEITPFLIFIIANIPLPLGTVTILCIDLGTDMVPAISLAYEQAESDIMKRQPRNPKTDKLVNERLISMAYGQIGMIQALGGFFTYFVILAENGFLPINLLGIRVDWDDRWVNDVEDSYGQQWTYEQRKIVEFTCHTAFFVSIVVVQWADLVICKTRRNSVFQQGMKNKILIFGLFEETALAAFLSYCPGMGVALRMYPLKPTWWFCAFPYSLLIFVYDEVRKLIIRRSPGGWVEKESYY
>mammal|Pongo_abelii_A1_XM024242206
MG------KG-V-GRDKYEPAAVSEQGD--KKGKKG------KKDRDMDELKKEVSMDDHKLSLDELHRKYGTDLSRGLTSARAAEILARDGPNALTPPPTTPEWIKFCRQLFGGFSMLLWIGAILCFLAYSIQAAT-EEEPQNDNLYLGVVLSAVVIITGCFSYYQEAKSSKIMESFKNMVPQQALVIRNGEKMSINAEEVVVGDLVEVKGGDRIPADLRIISANGCKVDNSSLTGESEPQTRSPDFTNENPLETRNIAFFSTNCVEGTARGIVVYTGDRTVMGRIATLASGLEGGQTPIAAEIEHFIHIITGVAVFLGVSFFILSLILEYTWLEAVIFLIGIIVANVPEGLLATVTVCLTLTAKRMARKNCLVKNLEAVETLGSTSTICSDKTGTLTQNRMTVAHMWFDNQIHEADTTENQSGVSFDKTSATWLALSRIAGLCNRAVFQANQENLPILKRAVAGDASESALLKCIELCCGSVKEMRERYAKIVEIPFNSTNKYQLSIHKNPNTSEPRHLLVMKGAPERILDRCSSILLHGKEQPLDEELKDAFQNAYLELGGLGERVLGFCHLFLPDEQFPEGFQFDTDDVNFPIDNLCFVGLISMIDPPRAAVPDAVGKCRSAGIKVIMVTGDHPITAKAIAKGVGIISEGNETVEDIAARLNIPVSQVNPRDAKACVVHGSDLKDMTSEQLDDILKYHTEIVFARTSPQQKLIIVEGCQRQGAIVAVTGDGVNDSPALKKADIGVAMGIAGSDVSKQAADMILLDDNFASIVTGVEEGRLIFDNLKKSIAYTLTSNIPEITPFLIFIIANIPLPLGTVTILCIDLGTDMVPAISLAYEQAESDIMKRQPRNPKTDKLVNERLISMAYGQIGMIQALGGFFTYFVILAENGFLPLHLLGLRVDWDDRWINDVEDSYGQQWTYEQRKIVEFTCHTAFFVSIVVVQWADLVICKTRRNSVFQQGMKNKILIFGLFEETALAAFLSYCPGMGVALRMYPLKPTWWFCAFPYSLLIFVYDEVRKLIIRRRPGGWVEKETYY
>mammal|Pteropus_alecto_A1_XM006919674
-----------------------------------------------MDELKKEVSMDDHKLSLDELHRKYGTDLSRGLTSARAAEILARDGPNALTPPPTTPEWVKFCRQLFGGFSMLLWIGAILCFLAYGIQAAT-EEEPQNDNLYLGVVLSAVVIITGCFSYYQEAKSSKIMESFKNMVPQQALVIRNGEKMSINAEDVVVGDLVEVKGGDRIPADLRIISANGCKVDNSSLTGESEPQTRSPDFTNENPLETRNIAFFSTNCVEGTARGIVVYTGDRTVMGRIATLASGLEGGQTPIAAEIEHFIHLITGVAVFLGVSFFILSLILEYTWLEAVIFLIGIIVANVPEGLLATVTVCLTLTAKRMARKNCLVKNLEAVETLGSTSTICSDKTGTLTQNRMTVAHMWFDNQIHEADTTENQSGVSFDKSSATWIALSRIAGLCNRAVFQANQENLPILKRAVAGDASESALLKCIELCCGSVKEMREQYAKIVEIPFNSTNKYQLSIHKNPNTSEPRHLLVMKGAPERILDRCSSILLHGKEQPLDEELKDAFQNAYLELGGLGERVLGFCHLFLPDEQFPEGFQFDTDDVNFPIENLCFVGLISMIDPPRAAVPDAVGKCRSAGIKVIMVTGDHPITAKAIAKGVGIISEGNETVEDIAARLNIPVSQVNPRDAKACVVHGSDLKDMTSEQLDDILKYHTEIVFARTSPQQKLIIVEGCQRQGAIVAVTGDGVNDSPALKKADIGVAMGIAGSDVSKQAADMILLDDNFASIVTGVEEGRLIFDNLKKSIAYTLTSNIPEITPFLIFIIANIPLPLGTVTILCIDLGTDMVPAISLAYEQAESDIMKRQPRNPKTDKLVNERLISMAYGQIGMIQALGGFFTYFVILAENGFLPIHLLGIRVDWDDRWINDVEDSYGQQWTYEQRKIVEFTCHTAFFVSIVVVQWADLVICKTRRNSVFQQGMKNKILIFGLFEETALAAFLSYCPGMGVALRMYPLKPTWWFCAFPYSLLIFVYDEVRKLIIRRSPGGWVEKETYY
>mammal|Pteropus_giganteus_A1_XM039841297
MG------KG-I-GRDKYEPAAVSEHGD--K--KKA------KKERDMDELKKEVSMDDHKLSLDELHRKYGTDLSRGLTSARAAEILARDGPNALTPPPTTPEWVKFCRQLFGGFSMLLWIGAILCFLAYGIQAAT-EEEPQNDNLYLGVVLSAVVIITGCFSYYQEAKSSKIMESFKNMVPQQALVIRNGEKMSINAEDVVVGDLVEVKGGDRIPADLRIISANGCKVDNSSLTGESEPQTRSPDFTNENPLETRNIAFFSTNCVEGTARGIVVYTGDRTVMGRIATLASGLEGGQTPIAAEIEHFIHLITGVAVFLGVSFFILSLILEYTWLEAVIFLIGIIVANVPEGLLATVTVCLTLTAKRMARKNCLVKNLEAVETLGSTSTICSDKTGTLTQNRMTVAHMWFDNQIHEADTTENQSGVSFDKSSATWIALSRIAGLCNRAVFQANQENLPILKRAVAGDASESALLKCIELCCGSVKEMREQYAKIVEIPFNSTNKYQLSIHKNPNTSEPRHLLVMKGAPERILDRCSSILLHGKEQPLDEELKDAFQNAYLELGGLGERVLGFCHLFLPDEQFPEGFQFDTDDVNFPIENLCFVGLISMIDPPRAAVPDAVGKCRSAGIKVIMVTGDHPITAKAIAKGVGIISEGNETVEDIAARLNIPVSQVNPRDAKACVVHGSDLKDMTSEQLDDILKYHTEIVFARTSPQQKLIIVEGCQRQGAIVAVTGDGVNDSPALKKADIGVAMGIAGSDVSKQAADMILLDDNFASIVTGVEEGRLIFDNLKKSIAYTLTSNIPEITPFLIFIIANIPLPLGTVTILCIDLGTDMVPAISLAYEQAESDIMKRQPRNPKTDKLVNERLISMAYGQIGMIQALGGFFTYFVILAENGFLPIHLLGLRVDWDDRWINDVEDSYGQQWTYEQRKIVEFTCHTAFFVSIVVVQWADLVICKTRRNSVFQQGMKNKILIFGLFEETALAAFLSYCPGMGVALRMYPLKPTWWFCAFPYSLLIFVYDEVRKLIIRRSPGGWVEKETYY
>mammal|Puma_concolor_A1_XM025928083
-----------------------------------------------MDELKKEVSMDDHKLSLDELHRKYGTDLSRGLTTARAAEILARDGPNALTPPPTTPEWVKFCRQLFGGFSMLLWIGAILCFLAYGIQAAT-EEEPQNDNLYLGVVLSAVVIITGCFSYYQEAKSSKIMESFKNMVPQQALVIRNGEKMSINAEEVVVGDLVEVKGGDRIPADLRIISANGCKVDNSSLTGESEPQTRSPDFTNENPLETRNIAFFSTNCVEGTARGIVVYTGDRTVMGRIATLASGLEGGQTPIAAEIEHFIHIITGVAVFLGVSFFILSLILEYTWLEAVIFLIGIIVANVPEGLLATVTVCLTLTAKRMARKNCLVKNLEAVETLGSTSTICSDKTGTLTQNRMTVAHMWFDNQIHEADTTENQSGVSFDKSSATWLALSRIAGLCNRAVFQANQENLPILKRAVAGDASESALLKCIELCCGSVKEMRDRYTKIVEIPFNSTNKYQLSIHKNPNTSEPRHLLVMKGAPERILDRCSSILLHGKEQPLDEELKDAFQNAYLELGGLGERVLGFCHLYLPDEQFPEGFQFDTDDVNFPVENLCFVGLISMIDPPRAAVPDAVGKCRSAGIKVIMVTGDHPITAKAIAKGVGIISEGNETVEDIAARLNIPVSQVNPRDAKACVVHGSDLKDMTSEQLDDILKYHTEIVFARTSPQQKLIIVEGCQRQGAIVAVTGDGVNDSPALKKADIGVAMGIAGSDVSKQAADMILLDDNFASIVTGVEEGRLIFDNLKKSIAYTLTSNIPEITPFLIFIIANIPLPLGTVTILCIDLGTDMLPAISLAYEQAESDIMKRQPRNPKTDKLVNERLISMAYGQIGMIQALGGFFTYFVILAENGFLPTHLLGLRVDWDDRWINDVEDSYGQQWTYEQRKIVEFTCHTAFFVSIVVVQWADLVICKTRRNSVFQQGMKNKILIFGLFEETALAAFLSYCPGMGVALRMYPLKPTWWFCAFPYSLLIFVYDEVRKLIIRRRPGGWVEKETYY
>mammal|Puma_yagouaroundi_A1_XM040471420
MG------KG-V-GRDKYEPAAVSEHGD--K--KKA------KKERDMDELKKEVSMDDHKLSLDELHRKYGTDLSRGLTTARAAEILARDGPNALTPPPTTPEWVKFCRQLFGGFSMLLWIGAILCFLAYGIQAAT-EEEPQNDNLYLGVVLSAVVIITGCFSYYQEAKSSKIMESFKNMVPQQALVIRNGEKMSINAEEVVVGDLVEVKGGDRIPADLRIISANGCKVDNSSLTGESEPQTRSPDFTNENPLETRNIAFFSTNCVEGTARGIVVYTGDRTVMGRIATLASGLEGGQTPIAAEIEHFIHIITGVAVFLGVSFFILSLILEYTWLEAVIFLIGIIVANVPEGLLATVTVCLTLTAKRMARKNCLVKNLEAVETLGSTSTICSDKTGTLTQNRMTVAHMWFDNQIHEADTTENQSGVSFDKSSATWLALSRIAGLCNRAVFQANQENLPILKRAVAGDASESALLKCIELCCGSVKEMRDRYTKIVEIPFNSTNKYQLSIHKNPNTSEPRHLLVMKGAPERILDRCSSILLHGKEQPLDEELKDAFQNAYLELGGLGERVLGFCHLYLPDEQFPEGFQFDTDDVNFPVENLCFVGLISMIDPPRAAVPDAVGKCRSAGIKVIMVTGDHPITAKAIAKGVGIISEGNETVEDIAARLNIPVSQVNPRDAKACVVHGSDLKDMTSEQLDDILKYHTEIVFARTSPQQKLIIVEGCQRQGAIVAVTGDGVNDSPALKKADIGVAMGIAGSDVSKQAADMILLDDNFASIVTGVEEGRLIFDNLKKSIAYTLTSNIPEITPFLIFIIANIPLPLGTVTILCIDLGTDMVPAISLAYEQAESDIMKRQPRNPKTDKLVNERLISMAYGQIGMIQALGGFFTYFVILAENGFLPTHLLGLRVDWDDRWINDVEDSYGQQWTYEQRKIVEFTCHTAFFVSIVVVQWADLVICKTRRNSVFQQGMKNKILIFGLFEETALAAFLSYCPGMGVALRMYPLKPTWWFCAFPYSLLIFVYDEVRKLIIRRRPGGWVEKETYY
>mammal|Rattus_norvegicus_A1_X05882
MG------KG-V-GRDKYEPAAVSEHGD--KKSKKA------KKERDMDELKKEVSMDDHKLSLDELHRKYGTDLSRGLTPARAAEILARDGPNALTPPPTTPEWVKFCRQLFGGFSMLLWIGAILCFLAYGIRSAT-EEEPPNDDLYLGVVLSAVVIITGCFSYYQEAKSSKIMESFKNMVPQQALVIRNGEKMSINAEDVVVGDLVEVKGGDRIPADLRIISANGCKVDNSSLTGESEPQTRSPDFTNENPLETRNIAFFSTNCVEGTARGIVVYTGDRTVMGRIATLASGLEGGQTPIAEEIEHFIHLITGVAVFLGVSFFILSLILEYTWLEAVIFLIGIIVANVPEGLLATVTVCLTLTAKRMARKNCLVKNLEAVETLGSTSTICSDKTGTLTQNRMTVAHMWFDNQIHEADTTENQSGVSFDKTSATWFALSRIAGLCNRAVFQANQENLPILKRAVAGDASESALLKCIEVCCGSVMEMREKYTKIVEIPFNSTNKYQLSIHKNPNASEPKHLLVMKGAPERILDRCSSILLHGKEQPLDEELKDAFQNAYLELGGLGERVLGFCHLLLPDEQFPEGFQFDTDEVNFPVDNLCFVGLISMIDPPRAAVPDAVGKCRSAGIKVIMVTGDHPITAKAIAKGVGIISEGNETVEDIAARLNIPVNQVNPRDAKACVVHGSDLKDMTSEELDDILRYHTEIVFARTSPQQKLIIVEGCQRQGAIVAVTGDGVNDSPALKKADIGVAMGIVGSDVSKQAADMILLDDNFASIVTGVEEGRLIFDNLKKSIAYTLTSNIPEITPFLIFIIANIPLPLGTVTILCIDLGTDMVPAISLAYEQAESDIMKRQPRNPKTDKLVNERLISMAYGQIGMIQALGGFFTYFVILAENGFLPFHLLGIRETWDDRWINDVEDSYGQQWTYEQRKIVEFTCHTAFFVSIVVVQWADLVICKTRRNSVFQQGMKNKILIFGLFEETALAAFLSYCPGMGAALRMYPLKPTWWFCAFPYSLLIFVYDEVRKLIIRRRPGGWVEKETYY
>mammal|Rhinolophus_ferrumequinum_A1_XM033092040
MG------KG-I-GRDKYEPAAVSDHGD--K--KKA------KKERDMDELKKEVTMDDHKLSLDELHRKYGTDLSRGLTPARAAEILARDGPNALTPPPTTPEWVKFCRQLFGGFSMLLWIGAILCFLAYGIQAAT-EEEPQNDNLYLGVVLSAVVIITGCFSYYQEAKSSKIMESFKNMVPQQALVIRNGEKMSINAEEVVVGDLVEVKGGDRIPADLRIISANGCKVDNSSLTGESEPQTRSPDFTNENPLETRNIAFFSTNCVEGTARGIVVYTGDRTVMGRIATLASGLEGGQTPIAAEIEHFIHLITGVAVFLGVSFFILSLILEYTWLEAVIFLIGIIVANVPEGLLATVTVCLTLTAKRMARKNCLVKNLEAVETLGSTSTICSDKTGTLTQNRMTVAHMWFDNQIHEADTTENQSGVSFDKSSATWLALSRIAGLCNRAVFQANQENLPILKRAVAGDASESALLKCIELCCGSVKEMRERYAKIVEIPFNSTNKYQLSIHKNPNTSEPRHLLVMKGAPERILDRCSSILLHGKEQPLDEELKDAFQNAYLELGGLGERVLGFCHLMLPDEQFPEGFQFDTDEVNFPVENLCFVGLISMIDPPRAAVPDAVGKCRSAGIKVIMVTGDHPITAKAIAKGVGIISEGNETVEDIAARLNIPVSQVNPRDAKACVVHGSDLKDMTSEQLDDILKYHTEIVFARTSPQQKLIIVEGCQRQGAIVAVTGDGVNDSPALKKADIGVAMGIAGSDVSKQAADMILLDDNFASIVTGVEEGRLIFDNLKKSIAYTLTSNIPEITPFLIFIIANIPLPLGTVTILCIDLGTDMVPAISLAYEQAESDIMKRQPRNPKTDKLVNERLISMAYGQIGMIQALGGFFTYFVILAENGFLPIHLLGIRVDWDDRWVNDVEDSYGQQWTYEQRKIVEFTCHTAFFVSIVVVQWADLVICKTRRNSVFQQGMKNKILIFGLFEETALAAFLSYCPGMGVALRMYPLKPTWWFCAFPYSLLIFVYDEVRKLIIRRSPGGWVEKETYY
>mammal|Rhinopithecus_bieti_A1_XM017869807
MG------KG-V-GRDKYEPAAVSEQGD--KKGKKG------KKDRDMDELKKEVSMDDHKLSLDELHRKYGTDLSRGLTSARAAEILARDGPNALTPPPTTPEWIKFCRQLFGGFSMLLWIGAILCFLAYSIQAAT-EEEPQNDNLYLGVVLSAVVIITGCFSYYQEAKSSKIMESFKNMVPQQALVIRNGEKMSINAEDVVVGDLVEVKGGDRIPADLRIISANGCKVDNSSLTGESEPQTRSPDFTNENPLETRNIAFFSTNCVEGTARGIVVYTGDRTVMGRIATLASGLEGGQTPIAAEIEHFIHIITGVAVFLGVSFFILSLILEYTWLEAVIFLIGIIVANVPEGLLATVTVCLTLTAKRMARKNCLVKNLEAVETLGSTSTICSDKTGTLTQNRMTVAHMWFDNQIHEADTTENQSGVSFDKTSATWLALSRIAGLCNRAVFQANQENLPILKRAVAGDASESALLKCIELCCGSVKEMRERYAKIVEIPFNSTNKYQLSIHKNPNTSEPRHLLVMKGAPERILDRCSSILLHGKEQPLDEELKDAFQNAYLELGGLGERVLGFCHLFLPDEQFPEGFQFDTDDVNFPIDNLCFVGLISMIDPPRAAVPDAVGKCRSAGIKVIMVTGDHPITAKAIAKGVGIISEGNETVEDIAARLNIPVSQVNPRDAKACVVHGSDLKDMTSEQLDDILKYHTEIVFARTSPQQKLIIVEGCQRQGAIVAVTGDGVNDSPALKKADIGVAMGIAGSDVSKQAADMILLDDNFASIVTGVEEGRLIFDNLKKSIAYTLTSNIPEITPFLIFIIANIPLPLGTVTILCIDLGTDMVPAISLAYEQAESDIMKRQPRNPKTDKLVNERLISMAYGQIGMIQALGGFFTYFVILAENGFLPLHLLGLRVDWDDRWINDVEDSYGQQWTYEQRKIVEFTCHTAFFVSIVVVQWADLVICKTRRNSVFQQGMKNKILIFGLFEETALAAFLSYCPGMGVALRMYPLKPTWWFCAFPYSLLIFVYDEVRKLIIRRRPGGWVEKETYY
>mammal|Rhinopithecus_roxellana_A1_XM030936383
MG------KG-V-GRDKYEPAAVSEQGD--KKGKKG------KKDRDMDELKKEVSMDDHKLSLDELHRKYGTDLSRGLTSARAAEILARDGPNALTPPPTTPEWIKFCRQLFGGFSMLLWIGAILCFLAYSIQAAT-EEEPQNDNLYLGVVLSAVVIITGCFSYYQEAKSSKIMESFKNMVPQQALVIRNGEKMSINAEDVVVGDLVEVKGGDRIPADLRIISANGCKVDNSSLTGESEPQTRSPDFTNENPLETRNIAFFSTNCVEGTARGIVVYTGDRTVMGRIATLASGLEGGQTPIAAEIEHFIHIITGVAVFLGVSFFILSLILEYTWLEAVIFLIGIIVANVPEGLLATVTVCLTLTAKRMARKNCLVKNLEAVETLGSTSTICSDKTGTLTQNRMTVAHMWFDNQIHEADTTENQSGVSFDKTSATWLALSRIAGLCNRAVFQANQENLPILKRAVAGDASESALLKCIELCCGSVKEMRERYAKIVEIPFNSTNKYQLSIHKNPNTSEPRHLLVMKGAPERILDRCSSILLHGKEQPLDEELKDAFQNAYLELGGLGERVLGFCHLFLPDEQFPEGFQFDTDDVNFPIDNLCFVGLISMIDPPRAAVPDAVGKCRSAGIKVIMVTGDHPITAKAIAKGVGIISEGNETVEDIAARLNIPVSQVNPRDAKACVVHGSDLKDMTSEQLDDILKYHTEIVFARTSPQQKLIIVEGCQRQGAIVAVTGDGVNDSPALKKADIGVAMGIAGSDVSKQAADMILLDDNFASIVTGVEEGRLIFDNLKKSIAYTLTSNIPEITPFLIFIIANIPLPLGTVTILCIDLGTDMVPAISLAYEQAESDIMKRQPRNPKTDKLVNERLISMAYGQIGMIQALGGFFTYFVILAENGFLPLHLLGLRVDWDDRWINDVEDSYGQQWTYEQRKIVEFTCHTAFFVSIVVVQWADLVICKTRRNSVFQQGMKNKILIFGLFEETALAAFLSYCPGMGVALRMYPLKPTWWFCAFPYSLLIFVYDEVRKLIIRRRPGGWVEKETYY
>mammal|Rousettus_aegyptiacus_A1_XM016124340
MG------KG-I-GRDKYEPAAVSEHGD--K--KKA------KKERDMDELKKEVSMDDHKLSLDELHRKYGTDLSRGLTSARAAEILARDGPNALTPPPTTPEWVKFCRQLFGGFSMLLWIGAILCFLAYGIQAAT-EEEPQNDNLYLGVVLSAVVIITGCFSYYQEAKSSKIMESFKNMVPQQALVIRNGEKMSINAEEVVVGDLVEVKGGDRIPADLRIISANGCKVDNSSLTGESEPQTRSPDFTNENPLETRNIAFFSTNCVEGTARGIVVYTGDRTVMGRIATLASGLEGGQTPIAAEIEHFIHLITGVAVFLGVSFFILSLILEYTWLEAVIFLIGIIVANVPEGLLATVTVCLTLTAKRMARKNCLVKNLEAVETLGSTSTICSDKTGTLTQNRMTVAHMWFDNQIHEADTTENQSGVSFDKSSATWIALSRIAGLCNRAVFQANQENLPILKRAVAGDASESALLKCIELCCGSVKEMREQYAKIVEIPFNSTNKYQLSIHKNPNTSEPRHLLVMKGAPERILDRCSSILLHGKEQPLDEELKDAFQNAYLELGGLGERVLGFCHLFLPDEQFPEGFQFDTDDVNFPVENLCFVGLISMIDPPRAAVPDAVGKCRSAGIKVIMVTGDHPITAKAIAKGVGIISEGNETVEDIAARLNIPVSQVNPRDAKACVVHGSDLKDMTSEQLDDILKYHTEIVFARTSPQQKLIIVEGCQRQGAIVAVTGDGVNDSPALKKADIGVAMGIAGSDVSKQAADMILLDDNFASIVTGVEEGRLIFDNLKKSIAYTLTSNIPEITPFLIFIIANIPLPLGTVTILCIDLGTDMVPAISLAYEQAESDIMKRQPRNPKTDKLVNERLISMAYGQIGMIQALGGFFTYFVILAENGFLPIHLLGIRVDWDDRWINDVEDSYGQQWTYEQRKIVEFTCHTAFFVSIVVVQWADLVICKTRRNSVFQQGMKNKILIFGLFEETALAAFLSYCPGMGVALRMYPLKPTWWFCAFPYSLLIFVYDEVRKLIIRRSPGGWVEKETYY
>mammal|Saimiri_boliviensis_A1_XM039460844
MG------KG-V-GRDKYEPAAVSEQGD--KKGKKV------KKERDMDELKKEVSMDDHKLSLDELHRKYGTDLSRGLTSARAAEILARDGPNALTPPPTTPEWIKFCRQLFGGFSMLLWIGAILCFLAYSIQAAT-EEEPQNDNLYLGVVLSAVVIITGCFSYYQEAKSSKIMESFKNMVPQQALVIRNGEKMSINAEEVVVGDLVEVKGGDRIPADLRIISANGCKVDNSSLTGESEPQTRSPDFTNENPLETRNIAFFSTNCVEGTARGIVVYTGDRTVMGRIATLASGLEGGQTPIAAEIEHFIHIITGVAVFLGVSFFILSLILEYTWLEAVIFLIGIIVANVPEGLLATVTVCLTLTAKRMARKNCLVKNLEAVETLGSTSTICSDKTGTLTQNRMTVAHMWFDNQIHEADTTENQSGVSFDKTSATWLALSRIAGLCNRAVFQANQENLPILKRAVAGDASESALLKCIELCCGSVKEMRERYAKIVEIPFNSTNKYQLSIHKNPNASEPRHLLVMKGAPERILDRCSSILLHGKEQPLDEELKDAFQNAYLELGGLGERVLGFCHLFLPDEQFPEGFQFDTDDVNFPIDNLCFVGLISMIDPPRAAVPDAVGKCRSAGIKVIMVTGDHPITAKAIAKGVGIISEGNETVEDIAARLNIPVNQVNPRDAKACVVHGSDLKDMTSEQLDDILKYHTEIVFARTSPQQKLIIVEGCQRQGAIVAVTGDGVNDSPALKKADIGVAMGIAGSDVSKQAADMILLDDNFASIVTGVEEGRLIFDNLKKSIAYTLTSNIPEITPFLIFIIANIPLPLGTVTILCIDLGTDMVPAISLAYEQAESDIMKRQPRNPKTDKLVNERLISMAYGQIGMIQALGGFFTYFVILAENGFLPLHLLGLRVDWDDRWINDVEDSYGQQWTYEQRKIVEFTCHTAFFVSIVVVQWADLVICKTRRNSVFQQGMKNKILIFGLFEETALAAFLSYCPGMGVALRMYPLKPTWWFCAFPYSLLIFVYDEVRKLIIRRRPGGWVEKETYY
>mammal|Sapajus_apella_A1_XM032249629
MG------KG-V-GRDKYEPAAVSEQGD--KKGKKV------KKERDMDELKKEVSMDDHKLSLDELHRKYGTDLSRGLTSARAAEILARDGPNALTPPPTTPEWIKFCRQLFGGFSMLLWIGAILCFLAYSIQAAT-EEEPQNDNLYLGVVLSAVVIITGCFSYYQEAKSSKIMESFKNMVPQQALVIRNGEKMSINAEDVVVGDLVEVKGGDRIPADLRIISANGCKVDNSSLTGESEPQTRSPDFTNENPLETRNIAFFSTNCVEGTARGIVVYTGDRTVMGRIATLASGLEGGQTPIAAEIEHFIHIITGVAVFLGVSFFILSLILEYTWLEAVIFLIGIIVANVPEGLLATVTVCLTLTAKRMARKNCLVKNLEAVETLGSTSTICSDKTGTLTQNRMTVAHMWFDNQIHEADTTENQSGVSFDKTSATWLALSRIAGLCNRAVFQANQENLPILKRAVAGDASESALLKCIELCCGSVKEMRERYAKIVEIPFNSTNKYQLSIHKNPNASEPRHLLVMKGAPERILDRCSSILLHGKEQPLDEELKDAFQNAYLELGGLGERVLGFCHLFLPDEQFPEGFQFDTDDVNFPIDNLCFVGLISMIDPPRAAVPDAVGKCRSAGIKVIMVTGDHPITAKAIAKGVGIISEGNETVEDIAARLNIPVNQVNPRDAKACVVHGSDLKDMTSEQLDDILKYHTEIVFARTSPQQKLIIVEGCQRQGAIVAVTGDGVNDSPALKKADIGVAMGIAGSDVSKQAADMILLDDNFASIVTGVEEGRLIFDNLKKSIAYTLTSNIPEITPFLIFIIANIPLPLGTVTILCIDLGTDMVPAISLAYEQAESDIMKRQPRNPKTDKLVNERLISMAYGQIGMIQALGGFFTYFVILAENGFLPLHLLGLRVDWDDRWINDVEDSYGQQWTYEQRKIVEFTCHTAFFVSIVVVQWADLVICKTRRNSVFQQGMKNKILIFGLFEETALAAFLSYCPGMGVALRMYPLKPTWWFCAFPYSLLIFVYDEVRKLIIRRRPGGWVEKETYY
>mammal|Sarcophilus_harrisii_A1_G3WX59
MG------KG-V-GRDKYEPAAVSEHGD--K--KKA------KKEKDMDELKKEVSMEDHKLSLDELHRKYGTDLSRGLTSARAAEILARDGPNALTPPPTTPEWVKFCRQLFGGFSMLLWIGAVLCFLAYGIQAAT-EDEPQNDNLYLGVVLSAVVIITGCFSYYQEAKSSKIMESFKNMVPQQALVIRNGEKMSINAEEVVVGDLVEVKGGDRIPADLRIISANGCKVDNSSLTGESEPQTRSPDFTNENPLETRNIAFFSTNCVEGTARGIVVYTGDRTVMGRIATLASGLEGGQTPIAAEIEHFIHLITGVAVFLGVTFFILSLILEYTWLEAVIFLIGIIVANVPEGLLATVTVCLTLTAKRMARKNCLVKNLEAVETLGSTSTICSDKTGTLTQNRMTVAHMWFDNQIHEADTTENQSGVSFDKTSATWLALSRIAGLCNRAVFQANQENLPILKRAVAGDASESALLKCIELCCGSVNEMRDRYAKIVEIPFNSTNKYQLSIHKNPNTSEPRHLLVMKGAPERILDRCSSILIHGKEQQLDEELKDAFQNAYLELGGLGERVLGFCHLLLPDEQFPEGFQFDTDEVNFPVDNLCFVGLISMIDPPRAAVPDAVGKCRSAGIKVIMVTGDHPITAKAIAKGVGIISEGNETVEDIAARLNIPVSQVNARDAKACVVHGSDLKDMTSEQLDDILKHHTEIVFARTSPQQKLIIVEGCQRQGAIVAVTGDGVNDSPALKKADIGVAMGISGSDVSKQAADMILLDDNFASIVTGVEEGRLIFDNLKKSIAYTLTSNIPEITPFLIFIIANIPLPLGTVTILCIDLGTDMVPAISLAYEQAESDIMKRQPRNPKTDKLVNERLISMAYGQIGMIQALGGFFTYFVILAENGFLPSGLLGIRVQWDDRWVNDVEDSYGQQWTYEQRKIVEFTCHTAFFVSIVVVQWADLIICKTRRNSVFQQGMKNKILIFGLFEETALAAFLSYCPGMGVALRMYPLKPTWWFCAFPYSLLIFVYDEVRKLIIRRSPGGWVEKETYY
>mammal|Sorex_araneus_A1_XM004616228
-----------------------------------------------MDELKKEVSMDDHKLSLDELHRKYGTDLNRGLTTARAAEILARDGPNALTPPPTTPEWIKFCRQLFGGFSMLLWIGAILCFLAYSIQAAT-EEEPQNDNLYLGVVLSAVVIITGCFSYYQEAKSSKIMESFKNMVPQQALVIRNGEKLSINAEEVVVGDLVEVKGGDRIPADLRIISANGCKVDNSSLTGESEPQTRSPDFTHENPLETRNIAFFSTNCVEGTARGIVVYTGDRTVMGRIATLASGLEGGQTPIAAEIEHFIHLITGVAVFLGVSFFILSLILEYTWLEAVIFLIGIIVANVPEGLLATVTVCLTLTAKRMARKNCLVKNLEAVETLGSTSTICSDKTGTLTQNRMTVAHMWFDNQIHEADTTENQSGVSFDKTSATWIALSRIAGLCNRAVFQANQENLPILKRAVAGDASESALLKCIEVCCGSVKEMRERYAKIVEIPFNSTNKYQLSIHKNPNTNEPRHLLVMKGAPERILDRCSSILLHGKEQPLDEELKDAFQNAYLELGGLGERVLGFCHLLLPDEQFPEGFQFDTDDVNFPVDNLCFVGLISMIDPPRAAVPDAVGKCRSAGIKVIMVTGDHPITAKAIAKGVGIISEGNETVEDIAARLNIPVSQVNPRDAKACVVHGSDLKDMTSEQLDDILKYHTEIVFARTSPQQKLIIVEGCQRQGAIVAVTGDGVNDSPALKKADIGVAMGIAGSDVSKQAADMILLDDNFASIVTGVEEGRLIFDNLKKSIAYTLTSNIPEITPFLIFIIANIPLPLGTVTILCIDLGTDMVPAISLAYEQAESDIMKRQPRNPKTDKLVNERLISMAYGQIGMIQALGGFFTYFVILAENGFLPIHLLGIRVDWDDRWINDVEDSYGQQWTYEQRKIVEFTCHTAFFVSIVVVQWADLVICKTRRNSVFQQGMKNKILIFGLFEETALAAFLSYCPGMGVALRMYPLKPTWWFCAFPYSLLIFVYDEVRKLIIRRRPGGWVEKETYY
>mammal|Suricata_suricatta_A1_XM029949796
MA------FK-V-GRDKYEPAAVSEHGN--K--KKA------KKERDIDELKKEVSMDDHKLSLDELHRKYGTDLSRGLTTARAAEILARDGPNALTPPPTTPEWVKFCRQLFGGFSTLLWIGAILCFLAHGIHAAT-EEEPENDNLYLGVVLSAVVIITGCFSYYQEAKSSKIMESFKNMVPQQALVIRNGEKMSINAEEVVVGDLVEVKGGDRIPADLRIISAHGCKVDNSSLTGESEPQTRSPDFTNENPLETRNIAFFSTNCVEGTARGIVVYTGDRTVMGRIATLASGLEGGQTPIAAEIEHFIHIITGVAVFLGVSFFILSLILKYTWLEAVIFLIGIIVANVPEGLLATVTVCLTLTAKRMARKNCLVKNLEAVETLGSTSTICSDKTGTLTQNRMTVAHMWFDNQIHEADTTENQSGVSFDKSSATWLALSRIAGLCNRAVFQANQENLPILKRAVAGDASESALLKCIELCCGSVKEMRDRHAKIVEIPFNSTNKYQLSIHKNPNTSESRHLLVMKGAPERILDRCSSILLHGKEQPLDEELKDAFQNAYLELGGLGERVLGFCHLNLPDEQFPEGFQFDTDDVNFPVENLCFVGLISMIDPPRAAVPDAVGKCRSAGIKVIMVTGDHPITAKAIAKGVGIISEGNETVEDIAARLNIPVSQVNPRDAKACVIHGSDLKDMTSEQLDDILKYHTEIVFARTSPQQKLIIVEGCQRQGAIVAVTGDGVNDSPALKKADIGVAMGIAGSDVSKQAADMILLDDNFASIVTGVEEGRLIFDNLKKSIAYTLTSNIPEITPFLIFIIANIPLPLGTVTILCIDLGTDMVPAISLAYEQAESDIMKRQPRNPKTDKLVNERLISMAYGQIGMIQALGGFFTYFVILAENGFLPTHLLGLRVEWDDRWINDVEDSYGQQWTFEQRKIVEFTCHTAFFVSIVVVQWADLVICKTRRNSVFQQGMKNKILIFGLFEETALAAFLSYCPGMGVALRMYPLKPTWWFCAFPYSLLIFVYDEVRKLIIRRRPGGWVEKETYY
>mammal|Sus_scrofa_A1_XM021088717
MA------FK-V-GRDKYEPAAVSEHGD--K--KKA------KKERDMDELKKEVSMDDHKLSLDELHRKYGTDLSRGLTPARAAEILARDGPNALTPPPTTPEWVKFCRQLFGGFSMLLWIGAILCFLAYGIQAAT-EEEPQNDNLYLGVVLSAVVIITGCFSYYQEAKSSKIMESFKNMVPQQALVIRNGEKMSINAEEVVVGDLVEVKGGDRIPADLRIISANGCKVDNSSLTGESEPQTRSPDFTNENPLETRNIAFFSTNCVEGTARGIVVYTGDRTVMGRIATLASGLEGGQTPIAAEIEHFIHIITGVAVFLGVSFFILSLILEYTWLEAVIFLIGIIVANVPEGLLATVTVCLTLTAKRMARKNCLVKNLEAVETLGSTSTICSDKTGTLTQNRMTVAHMWFDNQIHEADTTENQSGVSFDKTSATWLALSRIAGLCNRAVFQANQENLPILKRAVAGDASESALLKCIELCCGSVKEMRERYTKIVEIPFNSTNKYQLSIHKNPNTAEPRHLLVMKGAPERILDRCSSILIHGKEQPLDEELKDAFQNAYLELGGLGERVLGFCHLFLPDEQFPEGFQFDTDDVNFPLDNLCFVGLISMIDPPRAAVPDAVGKCRSAGIKVIMVTGDHPITAKAIAKGVGIISEGNETVEDIAARLNIPVSQVNPRDAKACVVHGSDLKDMTSEQLDDILKYHTEIVFARTSPQQKLIIVEGCQRQGAIVAVTGDGVNDSPALKKADIGVAMGIAGSDVSKQAADMILLDDNFASIVTGVEEGRLIFDNLKKSIAYTLTSNIPEITPFLIFIIANIPLPLGTVTILCIDLGTDMVPAISLAYEQAESDIMKRQPRNPKTDKLVNERLISMAYGQIGMIQALGGFFTYFVILAENGFLPIHLLGLRVNWDDRWINDVEDSYGQQWTYEQRKIVEFTCHTAFFVSIVVVQWADLVICKTRRNSVFQQGMKNKILIFGLFEETALAAFLSYCPGMGVALRMYPLKPTWWFCAFPYSLLIFVYDEVRKLIIRRRPGGWVEKETYY
>mammal|Theropithecus_gelada_A1_XM025383181
MA------FK-V-GRDKYEPAAVSEQGD--KKGKKG------KKDRDMDELKKEVSMDDHKLSLDELHRKYGTDLSRGLTSARAAEILARDGPNALTPPPTTPEWIKFCRQLFGGFSMLLWIGAILCFLAYSIQAAT-EEEPQNDNLYLGVVLSAVVIITGCFSYYQEAKSSKIMESFKNMVPQQALVIRNGEKMSINAEDVVVGDLVEVKGGDRIPADLRIISANGCKVDNSSLTGESEPQTRSPDFTNENPLETRNIAFFSTNCVEGTARGIVVYTGDRTVMGRIATLASGLEGGQTPIAAEIEHFIHIITGVAVFLGVSFFILSLILEYTWLEAVIFLIGIIVANVPEGLLATVTVCLTLTAKRMARKNCLVKNLEAVETLGSTSTICSDKTGTLTQNRMTVAHMWFDNQIHEADTTENQSGVSFDKTSATWLALSRIAGLCNRAVFQANQENLPILKRAVAGDASESALLKCIELCCGSVKEMRERYAKIVEIPFNSTNKYQLSIHKNPNTSEPRHLLVMKGAPERILDRCSSILLHGKEQPLDEELKDAFQNAYLELGGLGERVLGFCHLFLPDEQFPEGFQFDTDDVNFPIDNLCFVGLISMIDPPRAAVPDAVGKCRSAGIKVIMVTGDHPITAKAIAKGVGIISEGNETVEDIAARLNIPVSQVNPRDAKACVVHGSDLKDMTSEQLDDILKYHTEIVFARTSPQQKLIIVEGCQRQGAIVAVTGDGVNDSPALKKADIGVAMGIAGSDVSKQAADMILLDDNFASIVTGVEEGRLIFDNLKKSIAYTLTSNIPEITPFLIFIIANIPLPLGTVTILCIDLGTDMVPAISLAYEQAESDIMKRQPRNPKTDKLVNERLISMAYGQIGMIQALGGFFTYFVILAENGFLPLHLLGLRVDWDDRWINDVEDSYGQQWTYEQRKIVEFTCHTAFFVSIVVVQWADLVICKTRRNSVFQQGMKNKILIFGLFEETALAAFLSYCPGMGVALRMYPLKPTWWFCAFPYSLLIFVYDEVRKLIIRRRPGGWVEKETYY
>mammal|Trachypithecus_francoisi_A1_XM033198198
MG------KG-V-GRDKYEPAAVSEQGD--KKGKKG------KKDRDMDELKKEVSMDDHKLSLDELHRKYGTDLSRGLTSARAAEILARDGPNALTPPPTTPEWIKFCRQLFGGFSMLLWIGAILCFLAFSIQAAT-EEEPQNDNLYLGVVLSAVVIITGCFSYYQEAKSSKIMESFKNMVPQQALVIRNGEKMSINAEDVVVGDLVEVKGGDRIPADLRIISANGCKVDNSSLTGESEPQTRSPDFTNENPLETRNIAFFSTNCVEGTARGIVVYTGDRTVMGRIATLASGLEGGQTPIAAEIEHFIHIITGVAVFLGVSFFILSLILEYTWLEAVIFLIGIIVANVPEGLLATVTVCLTLTAKRMARKNCLVKNLEAVETLGSTSTICSDKTGTLTQNRMTVAHMWFDNQIHEADTTENQSGVSFDKTSVTWLALSRIAGLCNRAVFQANQENLPILKRAVAGDASESALLKCIELCCGSVKEMRERYAKIVEIPFNSTNKYQLSIHKNPNTSEPRHLLVMKGAPERILDRCSSILLHGKEQPLDEELKDAFQNAYLELGGLGERVLGFCHLFLPDEQFPEGFQFDTDDVNFPVDNLCFVGLISMIDPPRAAVPDAVGKCRSAGIKVIMVTGDHPITAKAIAKGVGIISEGNETVEDIAARLNIPVSQVNPRDAKACVVHGSDLKDMTSEQLDDILKYHTEIVFARTSPQQKLIIVEGCQRQGAIVAVTGDGVNDSPALKKADIGVAMGIAGSDVSKQAADMILLDDNFASIVTGVEEGRLIFDNLKKSIAYTLTSNIPEITPFLIFIIANIPLPLGTVTILCIDLGTDMVPAISLAYEQAESDIMKRQPRNPKTDKLVNERLISMAYGQIGMIQALGGFFTYFVILAENGFLPLHLLGLRVDWDDRWINDVEDSYGQQWTYEQRKIVEFTCHTAFFVSIVVVQWADLVICKTRRNSVFQQGMKNKILIFGLFEETALAAFLSYCPGMGVALRMYPLKPTWWFCAFPYSLLIFVYDEVRKLIIRRRPGGWVEKETYY
>mammal|Trichechus_manatus_A1_101361788
MG------KG-V-GRDKYEPAAVSEHGD--K--KKA------KKERDMDELKKEVSMDDHKLSLDELHRKYGTDLSRGLTTARAAEILARDGPNALTPPPTTPEWVKFCRQLFGGFSMLLWIGAILCFLAYGILAAT-EEELENDNLYLGVVLSAVVIITGCFSYYQEAKSSKIMESFKNMVPQQALVVRNGEKMSINAEDVVVGDLVEVKGGDRIPADLRIISANGCKVDNSSLTGESEPQTRSPDFTNENPLETRNIAFFSTNCVEGTARGIVIYTGDRTVMGRIATLASGLEGGQTPIAIEIEHFIHIITGVAVFLGVSFFILSLILEYTWLQAVIFLIGIIVANVPEGLLATVTVCLTLTAKRMARKNCLVKNLEAVETLGSTSTICSDKTGTLTQNRMTVAHMWFDNQIHEADTTENQSGVSFDKSSASWLALSRIAGLCNRAVFQANQDNLPILKRAVAGDASESALLKCIELCCGSVKEMRERYTKIVEIPFNSTNKYQLSIHKNPNTSEPRHLLVMKGAPERILDRCSSILLHGKEQPLDEELKDAFQNAYLELGGLGERVLGFCHLFLPDKEFPEGFQFDTDDVNFPLDKLCFVGLISMIDPPRAAVPDAVGKCRSAGIKVIMVTGDHPITAKAIAKGVGIISEGNETVEDIAARLNIPVSQVNARDAKACVVHGSDLKDMTSEQLDDILKHHTEIVFARTSPQQKLIIVEGCQRQGAIVAVTGDGVNDSPALKKADIGVAMGIAGSDVSKQAADMILLDDNFASIVTGVEEGRLIFDNLKKSIAYTLTSNIPEITPFLIFIIANIPLPLGTVTILCIDLGTDMVPAISLAYEQAESDIMKRQPRNPKTDKLVNERLISMAYGQIGMIQALGGFFTYFVILAENGFLPIDLLGMRVSWDDRWINDVEDSYGQQWTYEQRKIVEFTCHTAFFVSIVVVQWADLVICKTRRNSVFQQGMKNKILIFGLFEETALAAFLSYCPGMGVALRMYPLKPTWWFCAFPYSLLIFVYDEVRKLIIRRRPGGWVEKETYY
>mammal|Tupaia_chinensis_A1_XM006161390
MG------KG-V-GRDKYEPAAVSEQGN--KKGK--------KKERDMDELKKEVSMDDHKLSLDELHRKYGTDLSRGLTSARAAEILARDGPNALTPPPTTPEWVKFCRQLFGGFSMLLWIGAILCFLAYGIQAAT-EEEPQNDNLYLGVVLSAVVIITGCFSYYQEAKSSKIMESFKNMVPQQALVIRNGEKMSINAEEVVVGDLVEVKGGDRIPADLRIISANGCKVDNSSLTGESEPQTRSPDFTNENPLETRNIAFFSTNCVEGTARGIVVYTGDRTVMGRIATLASGLEGGQTPIAAEIEHFIHLITGVAVFLGVSFFILSLILEYTWLEAVIFLIGIIVANVPEGLLATVTVCLTLTAKRMARKNCLVKNLEAVETLGSTSTICSDKTGTLTQNRMTVAHMWFDNQIHEADTTENQSGVSFDKTSATWLALSRIAGLCNRAVFQANQENLPILKRAVAGDASESALLKCIELCCGSVKEMRERYAKIVEIPFNSTNKYQLSIHKNLNTSEPRHLLVMKGAPERILDRCSSILLHGKEQPLDEELKDAFQNAYLELGGLGERVLGFCHLLLPDEQYPEGFQFDTDDVNFPIDNLCFVGLISMIDPPRAAVPDAVGKCRSAGIKVIMVTGDHPITAKAIAKGVGIISEGNETVEDIAARLNIPVSQVNPRDAKACVVHGSDLKDMTSEQLDDILKYHTEIVFARTSPQQKLIIVEGCQRQGAIVAVTGDGVNDSPALKKADIGVAMGIAGSDVSKQAADMILLDDNFASIVTGVEEGRLIFDNLKKSIAYTLTSNIPEITPFLIFIIANIPLPLGTVTILCIDLGTDMVPAISLAYEQAESDIMKRQPRNPKTDKLVNERLISMAYGQIGMIQALGGFFTYFVIMAENGFLPIHLLGIRVDWDDRWINDVEDSYGQQWTYEQRKIVEFTCHTAFFVSIVVVQWADLVICKTRRNSVFQQGMKNKILIFGLFEETALAAFLSYCPGMGVALRMYPLKPTWWFCAFPYSLLIFVYDEVRKLIIRRRPGGWVEKETYY
>mammal|Tursiops_truncatus_A1_101318900
MG------KG-V-GRDKYEPAAVSEHGD--K--KKA------KKERDMDELKKEVSMDDHKLSLDELHRKYGTDLSRGLTTARAAEILARDGPNALTPPPTTPEWIKFCRQLFGGFSMLLWIGAILCFLAYGIQAAT-EEEPQNDNLYLGVVLSAVVIITGCFSYYQEAKSSKIMESFKNMVPQQALVIRNGEKMSINAEEVVVGDLVEVKGGDRIPADLRIISANGCKVDNSSLTGESEPQTRSPDFTNENPLETRNIAFFSTNCVEGTARGIVVYTGDRTVMGRIATLASGLEGGQTPIAAEIEHFIHIITGVAVFLGVSFFILSLILEYTWLEAVIFLIGIIVANVPEGLLATVTVCLTLTAKRMARKNCLVKNLEAVETLGSTSTICSDKTGTLTQNRMTVAHMWFDNQIHEADTTENQSGVSFDKTSATWLALSRIAGLCNRAVFQANQENLPILKRAVAGDASESALLKCIELCCGSVKEMRERYTKIVEIPFNSTNKYQLSIHKNPNTAEPRHLLVMKGAPERILDRCSSILIHGKEQPLDEELKDAFQNAYLELGGLGERVLGFCHLSLPDEQFPEGFQFDTDDVNFPVDNLCFVGLISMIDPPRAAVPDAVGKCRSAGIKVIMVTGDHPITAKAIAKGVGIISEGNETVEDIAARLNIPVSQVNPRDAKACVVHGSDLKDMTSEQLDDILKYHTEIVFARTSPQQKLIIVEGCQRQGAIVAVTGDGVNDSPALKKADIGVAMGIAGSDVSKQAADMILLDDNFASIVTGVEEGRLIFDNLKKSIAYTLTSNIPEITPFLIFIIANIPLPLGTVTILCIDLGTDMVPAISLAYEQAESDIMKRQPRNPQTDKLVNERLISMAYGQIGMIQALGGFFTYFVIMAENGFLPTHLLGVRVDWDDRWINDVEDSYGQQWTYEQRKIVEFTCHTAFFVSIVVVQWADLVICKTRRNSVFQQGMKNKILIFGLFEETALAAFLSYCPGMGVALRMYPLKPTWWFCAFPYSLLIFVYDEVRKLIIRRRPGGWVEKETYY
>mammal|Urocitellus_parryii_A1_113186618
MG------KG-V-GRDKYEPAAVSEHVD--KKGKKA------KKERDMDELKKEVSMDDHKLSLDELHRKYGTDLSRGLTTARAAEILARDGPNALTPPPTTPEWVKFCRQLFGGFSMLLWIGAILCFLAYGIQAAT-EEEPQNDNLYLGVVLSAVVIITGCFSYYQEAKSSKIMESFKNMVPQQALVIRNGEKMSINAEEVVVGDLVEVKGGDRIPADLRIISANGCKVDNSSLTGESEPQTRSPDFTNENPLETRNIAFFSTNCVEGTARGIVVYTGDRTVMGRIATLASGLEGGQTPIAAEIEHFIQLITGVAVFLGVSFFILSLILEYTWLEAVIFLIGIIVANVPEGLLATVTVCLTLTAKRMARKNCLVKNLEAVETLGSTSTICSDKTGTLTQNRMTVAHMWFDNQIHEADTTENQSGVSFDKTSATWLALSRIAGLCNRAVFQANQENLPILKRAVAGDASESALLKCIELCCGSVKEMRDRYAKIVEIPFNSTNKYQLSIHKNLNAGEPRHLLVMKGAPERILDRCSSILLHGKEQPLDEELKDAFQNAYLELGGLGERVLGFCHLLLPDEQFPEGFQFDTDEVNFPVENLCFVGLISMIDPPRAAVPDAVGKCRSAGIKVIMVTGDHPITAKAIAKGVGIISEGNETVEDIAARLNIPVNQVNPRDAKACVVHGSDLKDMTPEQLDDILKYHTEIVFARTSPQQKLIIVEGCQRQGAIVAVTGDGVNDSPALKKADIGVAMGIAGSDVSKQAADMILLDDNFASIVTGVEEGRLIFDNLKKSIAYTLTSNIPEITPFLIFIIANIPLPLGTVTILCIDLGTDMVPAISLAYEQAESDIMKRQPRNPKTDKLVNERLISMAYGQIGMIQALGGFFTYFVILAENGFLPIHLLGIRVDWDDRWVNDVEDSYGQQWTYEQRKIVEFTCHTAFFVSIVVVQWADLVICKTRRNSVFQQGMKNKILIFGLFEETALAAFLSYCPGMGVALRMYPLKPTWWFCAFPYSLLIFVYDEVRKLIIRRRPGGWVEKETYY
>mammal|Ursus_arctos_A1_XM026483669
MG------KG-V-GRDKYEPAAVSEHGD--K--KKA------KKERDMDELKKEVSMDDHKLSLDELHRKYGTDLSRGLTTARAAEILARDGPNALTPPPTTPEWVKFCRQLFGGFSMLLWIGAILCFLAYGIQAAT-EEEPQNDNLYLGVVLSAVVIITGCFSYYQEAKSSKIMESFKNMVPQQALVIRNGEKMSINAEEVVVGDLVEVKGGDRIPADLRIISANGCKVDNSSLTGESEPQTRSPDFTNENPLETRNIAFFSTNCVEGTARGIVVYTGDRTVMGRIATLASGLEGGQTPIAAEIEHFIHIITGVAVFLGVSFFILSLILEYTWLEAVIFLIGIIVANVPEGLLATVTVCLTLTAKRMARKNCLVKNLEAVETLGSTSTICSDKTGTLTQNRMTVAHMWFDNQIHEADTTENQSGVSFDKSSATWLSLSRIAGLCNRAVFQANQENLPILKRAVAGDASESALLKCIELCCGSVKEMRERYTKIVEIPFNSTNKYQLSIHKNPNTSEPRHLLVMKGAPERILDRCSSILLHGKEQPLDEELKDAFQNAYLELGGLGERVLGFCHLFLPDEQYPEGFQFDTDDVNFPVENLCFVGLISMIDPPRAAVPDAVGKCRSAGIKVIMVTGDHPITAKAIAKGVGIISEGNETVEDIAARLNIPVSQVNPRDAKACVVHGSDLKDMTSEQLDDILKYHTEIVFARTSPQQKLIIVEGCQRQGAIVAVTGDGVNDSPALKKADIGVAMGIAGSDVSKQAADMILLDDNFASIVTGVEEGRLIFDNLKKSIAYTLTSNIPEITPFLIFIIANIPLPLGTVTILCIDLGTDMVPAISLAYEQAESDIMKRQPRNPKTDKLVNERLISMAYGQIGMIQALGGFFTYFVILAENGFLPTHLLGIRVDWDDRWINDVEDSYGQQWTYEQRKIVEFTCHTAFFVSIVVVQWADLVICKTRRNSVFQQGMKNKILIFGLFEETALAAFLSYCPGMGVALRMYPLKPTWWFCAFPYSLLIFVYDEVRKLIIRRRPGGWVEKETYY
>mammal|Ursus_maritimus_A1_XM008697735
MA------FK-V-GRDKYEPAAVSEHGD--K--KKA------KKERDMDELKKEVSMDDHKLSLDELHRKYGTDLSRGLTTARAAEILARDGPNALTPPPTTPEWVKFCRQLFGGFSMLLWIGAILCFLAYGIQAAT-EEEPQNDNLYLGVVLSAVVIITGCFSYYQEAKSSKIMESFKNMVPQQALVIRNGEKMSINAEEVVVGDLVEVKGGDRIPADLRIISANGCKVDNSSLTGESEPQTRSPDFTNENPLETRNIAFFSTNCVEGTARGIVVYTGDRTVMGRIATLASGLEGGQTPIAAEIEHFIHIITGVAVFLGVSFFILSLILEYTWLEAVIFLIGIIVANVPEGLLATVTVCLTLTAKRMARKNCLVKNLEAVETLGSTSTICSDKTGTLTQNRMTVAHMWFDNQIHEADTTENQSGVSFDKSSATWLSLSRIAGLCNRAVFQANQENLPILKRAVAGDASESALLKCIELCCGSVKEMRERYTKIVEIPFNSTNKYQLSIHKNPNTSEPRHLLVMKGAPERILDRCSSILLHGKEQPLDEELKDAFQNAYLELGGLGERVLGFCHLFLPDEQYPEGFQFDTDDVNFPVENLCFVGLISMIDPPRAAVPDAVGKCRSAGIKVIMVTGDHPITAKAIAKGVGIISEGNETVEDIAARLNIPVSQVNPRDAKACVVHGSDLKDMTSEQLDDILKYHTEIVFARTSPQQKLIIVEGCQRQGAIVAVTGDGVNDSPALKKADIGVAMGIAGSDVSKQAADMILLDDNFASIVTGVEEGRLIFDNLKKSIAYTLTSNIPEITPFLIFIIANIPLPLGTVTILCIDLGTDMVPAISLAYEQAESDIMKRQPRNPKTDKLVNERLISMAYGQIGMIQALGGFFTYFVILAENGFLPTHLLGIRVDWDDRWINDVEDSYGQQWTYEQRKIVEFTCHTAFFVSIVVVQWADLVICKTRRNSVFQQGMKNKILIFGLFEETALAAFLSYCPGMGVALRMYPLKPTWWFCAFPYSLLIFVYDEVRKLIIRRRPGGWVEKETYY
>mammal|Vicugna_pacos_A1_XM015247464
-----------------------------------------------MDELKKEVSMDDHKLSLDELHRKYGTDLSRGLTTARAAEILARDGPNALTPPPTTPEWVKFCRQLFGGFSMLLWIGAILCFLAYGIQAAT-EEEPQNDNLYLGVVLSAVVIITGCFSYYQEAKSSKIMESFKNMVPQQALVIRNGEKMSINAEDVVVGDLVEVKGGDRIPADLRIISANGCKVDNSSLTGESEPQTRSPDFTNENPLETRNIAFFSTNCVEGTARGIVVYTGDRTVMGRIATLASGLEGGQTPIAAEIEHFIHIITGVAVFLGVTFFILSLILEYTWLEAVIFLIGIIVANVPEGLLATVTVCLTLTAKRMARKNCLVKNLEAVETLGSTSTICSDKTGTLTQNRMTVAHMWFDNQIHEADTTENQSGVSFDKTSATWLALSRIAGLCNRAVFQANQENLPILKRAVAGDASESALLKCIELCCGSVKEMRERYAKIVEIPFNSTNKYQLSIHKNLNTAEPRHLLVMKGAPERILDRCSSILIHGKEQPLDEELKDAFQNAYLELGGLGERVLGFCHLLLPDEQFPEGFQFDTDDVNFPLDNLCFVGLISMIDPPRAAVPDAVGKCRSAGIKVIMVTGDHPITAKAIAKGVGIISEGNETVEDIAARLNIPVSQVNPRDAKACVVHGSDLKDMTSEQLDDILKYHTEIVFARTSPQQKLIIVEGCQRQGAIVAVTGDGVNDSPALKKADIGVAMGIAGSDVSKQAADMILLDDNFASIVTGVEEGRLIFDNLKKSIAYTLTSNIPEITPFLIFIIANIPLPLGTVTILCIDLGTDMVPAISLAYEQAESDIMKRQPRNPKTDKLVNERLISMAYGQIGMIQALGGFFTYFVILAENGFLPIHLLGIRVDWDDRWVNDVEDSYGQQWTYEQRKIVEFTCHTAFFVSIVVVQWADLVICKTRRNSVFQQGMKNKILIFGLFEETALAAFLSYCPGMGVALRMYPLKPTWWFCAFPYSLLIFVYDEVRKLIIRRRPGGWVEKETYY
>mammal|Vombatus_ursinus_A1_XM027866685
MG------KG-V-GRDKYEPAAVSEHGD--K--KKA------KKEKDMDELKKEVSMEDHKLSLDELHRKYGTDLSRGLTTARAAEILARDGPNALTPPPTTPEWIKFCRQLFGGFSMLLWIGAVLCFLAYGILAAT-EEEPQNDNLYLGVVLSAVVIITGCFSYYQEAKSSKIMESFKNMVPQQALVIRNGEKMSINAEEVVVGDLVEVKGGDRIPADLRIISANGCKVDNSSLTGESEPQTRSPDFTNENPLETRNIAFFSTNCVEGTARGIVVYTGDRTVMGRIATLASGLEGGQTPIAAEIEHFIHIITGVAVFLGVTFFILSLILEYTWLEAVIFLIGIIVANVPEGLLATVTVCLTLTAKRMARKNCLVKNLEAVETLGSTSTICSDKTGTLTQNRMTVAHMWFDNQIHEADTTENQSGVCFDKTSATWLALSRIAGLCNRAVFQANQENLPILKRAVAGDASESALLKCIEVCCGSVKEMRDRYTKIVEIPFNSTNKYQLSIHKNPNTSEPRHLLVMKGAPERILDRCSSILMHGKEQQLDEELKDAFQNAYLELGGLGERVLGFCHLYLPDEQFPEGFQFDTDEVNFPIDNLCFVGLISMIDPPRAAVPDAVGKCRSAGIKVIMVTGDHPITAKAIAKGVGIISEGNETVEDIAARLNIPVSQVNARDAKACVVHGSDLKDMTSEQLDDILKHHTEIVFARTSPQQKLIIVEGCQRQGAIVAVTGDGVNDSPALKKADIGVAMGISGSDVSKQAADMILLDDNFASIVTGVEEGRLIFDNLKKSIAYTLTSNIPEITPFLIFIIANIPLPLGTVTILCIDLGTDMVPAISLAYEQAESDIMKRQPRNPKTDKLVNERLISMAYGQIGMIQALGGFFTYFVILAENGFLPSGLLGIRVDWDDRWMNDVEDSYGQQWTYEQRKIVEFTCHTAFFVSIVVVQWADLIICKTRRNSVFQQGMKNKILIFGLFEETALAAFLSYCPGMGVALRMYPLKPTWWFCAFPYSLLIFVYDEVRKLIIRRSPGGWVEKETYY
>mammal|Vulpes_vulpes_A1_XM025994632
MA------FK-V-GRDKYEPAAVSEHGD--K--KKA------KKERDMDELKKEVSMDDHKLSLDELHRKYGTDLSRGLTTARAAEILARDGPNALTPPPTTPEWVKFCRQLFGGFSMLLWIGAILCFLAYGIQAAT-EEEPQNDNLYLGVVLSAVVIITGCFSYYQEAKSSKIMESFKNMVPQQALVIRNGEKMSINAEEVVVGDLVEVKGGDRIPADLRIISANGCKVDNSSLTGESEPQTRSPDFTNENPLETRNIAFFSTNCVEGTARGIVVYTGDRTVMGRIATLASGLEGGQTPIAAEIEHFIHIITGVAVFLGVSFFILSLILEYTWLEAVIFLIGIIVANVPEGLLATVTVCLTLTAKRMARKNCLVKNLEAVETLGSTSTICSDKTGTLTQNRMTVAHMWFDNQIHEADTTENQSGVSFDKSSATWLALSRIAGLCNRAVFQANQENLPILKRAVAGDASESALLKCIELCCGSVKEMRDRYAKIVEIPFNSTNKYQLSIHKNPNTSEPRHLLVMKGAPERILDRCSSILLHGKEQPLDEELKDAFQNAYLELGGLGERVLGFCHLFLPDEQFPEGFQFDTDDVNFPVENLCFVGLISMIDPPRAAVPDAVGKCRSAGIKVIMVTGDHPITAKAIAKGVGIISEGNETVEDIAARLNIPVSQVNPRDAKACVVHGSDLKDMTSEQLDDILKYHTEIVFARTSPQQKLIIVEGCQRQGAIVAVTGDGVNDSPALKKADIGVAMGIAGSDVSKQAADMILLDDNFASIVTGVEEGRLIFDNLKKSIAYTLTSNIPEITPFLIFIIANIPLPLGTVTILCIDLGTDMVPAISLAYEQAESDIMKRQPRNPKTDKLVNERLISMAYGQIGMIQALGGFFTYFVILAENGFLPTHLLGLRVDWDDRWINDVEDSYGQQWTYEQRKIVEFTCHTAFFVSIVVVQWADLVICKTRRNSVFQQGMKNKILIFGLFEETALAAFLSYCPGMGVALRMYPLKPTWWFCAFPYSLLIFVYDEVRKLIIRRRPGGWVEKETYY
>mammal|Zalophus_californianus_A1_A0A6P9FB36
MG------KG-V-GRDKYEPAAVSEHGD--K--KKA------KKERDMDELKKEVSMDDHKLSLDELHRKYGTDLSRGLTTARAAEILARDGPNALTPPPTTPEWVKFCRQLFGGFSMLLWIGAILCFLAYGIQAAT-EEEPQNDNLYLGVVLSAVVIITGCFSYYQEAKSSKIMESFKNMVPQQALVIRNGEKMSINAEEVVVGDLVEVKGGDRIPADLRIISANGCKVDNSSLTGESEPQTRSPDFTNENPLETRNIAFFSTNCVEGTARGIVVYTGDRTVMGRIATLASGLEGGQTPIAAEIEHFIHIITGVAVFLGVSFFVLSLILEYTWLEAVIFLIGIIVANVPEGLLATVTVCLTLTAKRMARKNCLVKNLEAVETLGSTSTICSDKTGTLTQNRMTVAHMWFDNQIHEADTTENQSGVSFDKSSATWLSLSRIAGLCNRAVFQANQENLPILKRAVAGDASESALLKCIELCCGSVKEMRERYAKIVEIPFNSTNKYQLSIHKNPNTSEPRHLLVMKGAPERILDRCSSILLHGKEQPLDEELKDAFQNAYLELGGLGERVLGFCHLFLPDEQFPEGFQFDTDDVNFPVENLCFVGLISMIDPPRAAVPDAVGKCRSAGIKVIMVTGDHPITAKAIAKGVGIISEGNETVEDIAARLNIPVSQVNPRDAKACVVHGSDLKDMTAEQLDDILKYHTEIVFARTSPQQKLIIVEGCQRQGAIVAVTGDGVNDSPALKKADIGVAMGIAGSDVSKQAADMILLDDNFASIVTGVEEGRLIFDNLKKSIAYTLTSNIPEITPFLIFIIANIPLPLGTVTILCIDLGTDMVPAISLAYEQAESDIMKRQPRNPKTDKLVNERLISMAYGQIGMIQALGGFFTYFVILAENGFLPTHLLGIRVDWDDRWINDVEDSYGQQWTYEQRKIVEFTCHTAFFVSIVVVQWADLVICKTRRNSVFQQGMKNKILIFGLFEETALAAFLSYCPGMGVALRMYPLKPTWWFCAFPYSLLIFVYDEVRKLIIRRRPGGWVEKETYY
>crocodilian|Alligator_mississippiensis_A1_XM006261470
MG------KG-S-GRDKYEPTATSEHGA--KKKKGK------KE--DMDELKKEVSMDDHKLSLDEVHRKYGTDLSRGLTPARAAEILARDGPNSLTPPPTTPEWVKFCRQLFGGFSLLLWIGAVLCFLAYGIKAAL-EEEVDNDNLYLGIVLAAVVIITGCFSYYQEAKSSKIMESFKNMVPQQALVIRSGEKLSINAEGVVVGDLVEVKGGDRIPADLRIVSAHGCKVDNSSLTGESEPQTRSPDFTNENPLETRNIAFFSTNCVEGTARGVVINTGDRTVMGRIASLASGLEGGKTPIATEIEHFIHIITGVAVFLGISFSILSLILEYTWLEAVIFLIGIIVANVPEGLLATVTVCLTLTAKRMARKNCLVKNLEAVETLGSTSTICSDKTGTLTQNRMTVAHMWFDNQIHEADTTENQSGASFDKSSPTWSALSRIAGLCNRAVFQANQENVPILKRAVAGDASESALLKCIELCCGSVKEMRGRNPKVAEIPFNSTNKYQLSIHKNANASESCHLLVMKGAPERILDRCSSILIHGKEQPLDEEIKDSFQNAYLELGGLGERVLGFCQLALPDDQFPEGFQFDTDDMNFPVEKLCFVGLMSMIDPPRAAVPDAVGKCRSAGIKVIMVTGDHPITAKAIAKGVGIISEGNETVEDIAARLNIPVSQVNPRDAKACVVHGSDLKDMTSEQLDDILTHHTEIVFARTSPQQKLIIVEGCQRQGAIVAVTGDGVNDSPALKKADIGVAMGIAGSDVSKQAADMILLDDNFASIVTGVEEGRLIFDNLKKSIAYTLTSNIPEITPFLIFIIANIPLPLGTVTILCIDLGTDMVPAISLAYEQAESDIMKRQPRNPKTDKLVNERLISMAYGQIGMIQALGGFFTYFVIMAENGFWPSSLLGIRVQWDDRWVNDVEDTYGQQWTYEQRKIVEFTCHTAFFVSIVVVQWADLIICKTRRNSVFQQGMKNKILIFGLFEETALAAFLSYCPGMDVALRMYPLKPTWWFCAFPYSLLIFVYDEVRKFIIRRNPGGWVEKETYY
>crocodilian|Alligator_sinensis_A1_XM025211746
-----------S-GRDKYEPTATSEHGA--KKKKGK------KE--DMDELKKEVSMDDHKLSLDEVHRKYGTDLSRGLTPARAAEILARDGPNSLTPPPTTPEWVKFCRQLFGGFSLLLWIGAVLCFLAYGIKTAL-EEEVDNDNLYLGIVLAAVVIITGCFSYYQEAKSSKIMESFKNMVPQQALVIRSGEKLSINAEGVVVGDLVEVKGGDRIPADLRIVSAHGCKVDNSSLTGESEPQTRSPDFTNENPLETRNIAFFSTNCVEGTARGVVINTGDRTVMGRIASLASGLEGGKTPIATEIEHFIHIITGVAVFLGISFSILSLILEYTWLEAVIFLIGIIVANVPEGLLATVTVCLTLTAKRMARKNCLVKNLEAVETLGSTSTICSDKTGTLTQNRMTVAHMWFDNQIHEADTTENQSGASFDKSSPTWSALSRIAGLCNRAVFQANQENVPILKRAVAGDASESALLKCIELCCGSVKEMRGRNPKVAEIPFNSTNKYQLSIHKNANASESCHLLVMKGAPERILDRCSSILIHGKEQPLDEEIKDSFQNAYLELGGLGERVLGFCQLALPDDQFPEGFQFDTDDMNFPVEKLCFVGLMSMIDPPRAAVPDAVGKCRSAGIKVIMVTGDHPITAKAIAKGVGIISEGNETVEDIAARLNIPVSQVNPRDAKACVVHGSDLKDMTSEQLDDILTHHTEIVFARTSPQQKLIIVEGCQRQGAIVAVTGDGVNDSPALKKADIGVAMGIAGSDVSKQAADMILLDDNFASIVTGVEEGRLIFDNLKKSIAYTLTSNIPEITPFLIFIIANIPLPLGTVTILCIDLGTDMVPAISLAYEQAESDIMKRQPRNPKTDKLVNERLISMAYGQIGMIQALGGFFTYFVIMAENGFWPSSLLGIRVQWDDRWVNDVEDTYGQQWTYEQRKIVEFTCHTAFFVSIVVVQWADLIICKTRRNSVFQQGMKNKILIFGLFEETALAAFLSYCPGMDVALRMYPLKPTWWFCAFPYSLLIFVYDEVRKFIIRRNPGGWVEKETYY
>crocodilian|Crocodylus_porosus_A1_XM019548736
MG------KG-S-GRDKYEPTATSEHGA--KKKKGK------KE--DMDELKKEVSMDDHKLSLDELHRKYGTDLSRGLTPARAAEILARDGPNSLTPPPTTPEWVKFCRQLFGGFSLLLWIGAVLCFLAYGIRTAM-EEEADNDNLYLGIVLAAVVIITGCFSYYQEAKSSKIMESFKNMVPQQALVIRSGEKLSINAEGVVVGDLVEVKGGDRIPADLRIVSAHGCKVDNSSLTGESEPQTRTPDFTNENPLETRNIAFFSTNCVEGTARGVVINTGDRTVMGRIASLASGLEGGKTPIATEIEHFIHIITGVAVFLGVSFSILSLILEYTWLEAVIFLIGIIVANVPEGLLATVTVCLTLTAKRMARKNCLVKNLEAVETLGSTSTICSDKTGTLTQNRMTVAHMWFDNQIHEADTTENQSGASFDKSSPTWSALSRIAGLCNRAVFQANQENVPILKRAVAGDASESALLKCIELCCGSVKEMRGRNPKVAEIPFNSTNKYQLSIHKNANASESCHLLVMKGAPERILDRCSSILIHGKEQPLDEEIKDSFQNAYLELGGLGERVLGFCQLALPDDQFPEGFQFDTDDMNFPVEKLCFVGLMSMIDPPRAAVPDAVGKCRSAGIKVIMVTGDHPITAKAIAKGVGIISEGNETVEDIAARLNIPVSQVNARDAKACVVHGSDLKDMTAELLDDILTHHTEIVFARTSPQQKLIIVEGCQRQGAIVAVTGDGVNDSPALKKADIGVAMGIAGSDVSKQAADMILLDDNFASIVTGVEEGRLIFDNLKKSIAYTLTSNIPEITPFLIFIIANIPLPLGTVTILCIDLGTDMVPAISLAYEQAESDIMKRQPRNPKTDKLVNERLISMAYGQIGMIQALGGFFTYFVIMAENGFWPSSLLGIRVQWDDRWVNDVEDAYGQQWTYEQRKIVEFTCHTAFFVSIVVVQWADLIICKTRRNSVFQQGMKNKILIFGLFEETALAAFLSYCPGMDVALRMYPLKPTWWFCAFPYSLLIFVYDEVRKFIIRHNPGGWVEKETYY
>crocodilian|Gavialis_gangeticus_A1_XM019526774
-----------S-GRDKYEPTATSEHGA--KKKKGK------KE--DMDELKKEVSMDDHKLSLDELHRKYGTDLSRGLTPARAAEILARDGPNSLTPPPTTPEWVKFCRQLFGGFSLLLWIGAVLCFLAYGIRAAM-EEEADNDNLYLGIVLAAVVIITGCFSYYQEAKSSKIMESFKNMVPQQALVIRNGEKLSINAEGVVVGDLVEVKGGDRIPADLRIVSAHGCKVDNSSLTGESEPQTRSPDFTNENPLETRNIAFFSTNCVEGTARGVVINTGDRTVMGRIASLASGLEGGKTPIATEIEHFIHIITGVAVFLGISFSILSLILEYTWLEAVIFLIGIIVANVPEGLLATVTVCLTLTAKRMARKNCLVKNLEAVETLGSTSTICSDKTGTLTQNRMTVAHMWFDNQIHEADTTENQSGASFDKSSPTWSALSRIAGLCNRAVFQANQENVPILKRAVAGDASESALLKCIELCCGSVKEMRGRNPKVAEIPFNSTNKYQLSIHKNANASESCHLLVMKGAPERILDRCSSILIHGKEQPLDEEIRDSFQNAYLELGGLGERVLGFCHLALPDDQFPEGFQFDTDDMNFPVEKLCFVGLMSMIDPPRAAVPDAVGKCRSAGIKVIMVTGDHPITAKAIAKGVGIISEGNETVEDIAARLNIPVSQVNARDAKACVVHGSDLKDMTAELLDDILTHHTEIVFARTSPQQKLIIVEGCQRQGAIVAVTGDGVNDSPALKKADIGVAMGIAGSDVSKQAADMILLDDNFASIVTGVEEGRLIFDNLKKSIAYTLTSNIPEITPFLIFIIANIPLPLGTVTILCIDLGTDMVPAISLAYEQAESDIMKRQPRNPKTDKLVNERLISMAYGQIGMIQALGGFFTYFVIMAENGFWPSSLLGIRVQWDDRWVNDVEDTYGQQWTYEQRKIVEFTCHTAFFVSIVVVQWADLIICKTRRNSVFQQGMKNKILIFGLFEETALAAFLSYCPGMDVALRMYPLKPTWWFCAFPYSLLIFVYDEVRKFIIRRNPGGWVEKETYY
>lizard|Ameiva_ameiva_A1_MT813448
----------------KYEPAATSEHGA--KKKKGK------KE--DMDELKKEVQLDDHKLSLDELHRKYGTDLSRGLAPTRAAEILARDGPNALTPPPTTPEWVKFCRQLFGGFSLLLWIGAFLCFLAYGIQAAT-EEEPNNDNLYLGVVLAAVVIITGCFSYYQEAKSSKIMESFKNMVPQQALVIRNGEKMSINAEGVVVGDLVEVKGGDRIPADLRIISAHGCKVDNSSLTGESEPQTRSPDFTNENPLETRNIAFFSTNCVEGTARGIVINTGDRTVMGRIATLASGLEGGQTPIAVEIEHFIHIITGVAVFLGVSFFILSLILEYTWLEAVIFLIGIIVANVPEGLLATVTVCLTLTAKRMARKNCLVKNLEAVETLGSTSTICSDKTGTLTQNRMTVAHMWFDNQIHEADTTENQSGASFDKTSPTWTALARIAGLCNRAVFQASQDNVPILKRAVAGDASESALLKCIELCCGSVKELREKNSKVVEIPFNSTNKYQLSIHKNANPSESRYLLVMKGAPERILDRCSTILMHGKEQPLDEEAKDAFQNAYLELGGLGERVLGFCHLALPDDQFPEGFEFDTDDVNFPVEKLCFVGLISMIDPPRAAVPDAVGKCRSAGIKVIMVTGDHPITAKAIAKGVGIISEGNETVEDIALRLNIPVSQVNPRDAKACVIHGSDLKDMTSEQLDDILRHHTEIVFARTSPQQKLIIVEGCQRQGAIVAVTGDGVNDSPALKKADIGVAMGIAGSDVSKQAADMILLDDNFASIVTGVEEGRLIFDNLKKSIAYTLTSNIPEITPFLIFIIANIPLPLGTVTILCIDLGTDMVPAISLAYEQAESDIMKRQPRNPKTDKLVNERLISMAYGQIGMIQALGGFFTYFVILAENGFLPSSLLGIRVTWDDRWINDVEDSYGQQWTYEQRKIVEFTCHTAFFVSIVVVQWADLVICKTRRNSVFQQGMKNKILIFGLFEETALAAFLSYCPGMDVALRMYPLKPTWWFCAFPYSLLIFVYDEVRKLILRRSPGGWVEKETYY
>lizard|Anolis_carolinensis_A1_XM008119744
MG------KG-T-GRDKYEPAATNEHGA--KTKKGK------KE--DMEELKKEVSLDDHKLTLDELHQKYGTDLSRGLTPARAAEILARDGPNALTPPPTTPEWVKFCRQLFGGFSLLLWIGAILCFLAYGIQAAT-EEEPNNDNLYLGVVLAAVVIVTGCFSYYQEAKSSKIMESFKNMVPQQALVIRSGEKLSINAEGVVVGDLVEVKGGDRIPADLRIISAHGCKVDNSSLTGESEPQTRSPEFTNENPLETRNIGFFSTNCVEGTARGVVINTGDRTVMGRIATLASGLEGGRTPIAVEIEHFIHIITGVAVFLGVSFFILSLILEYTWLEAVIFLIGIIVANVPEGLLATVTVCLTLTAKRMARKNCLVKNLEAVETLGSTSTICSDKTGTLTQNRMTVAHMWFDNQIHEADTTENQSGASFDKTSPTWTALARIAGLCNRAVFQANQENVPILKRLVAGDASESALLKCIELCCGSVKELREKNPKVVEIPFNSTNKYQLSIHNNANPSESRYLLVMKGAPERILDRCSTILVHGKEQPLDEEAKDAFQNAYLELGGLGERVLGFCHLALPDEQFPEGFQFDTDDVNFPVDNLCFVGLISMIDPPRAAVPDAVGKCRSAGIKVIMVTGDHPITAKAIAKGVGIISEGNETVEDIALRLNIPVSQVNPRDAKACVIHGSDLKDMTSEQLDDILTHHTEIVFARTSPQQKLIIVEGCQRQGAIVAVTGDGVNDSPALKKADIGVAMGIAGSDVSKQAADMILLDDNFASIVTGVEEGRLIFDNLKKSIAYTLTSNIPEITPFLIFIIANIPLPLGTVTILCIDLGTDMVPAISLAYEQAESDIMKRQPRNPKTDKLVNERLISTAYGQIGMIQALGGFFTYFVILAENGFLPSSLLGIRVSWDDRWINDVEDSYGQQWTYEQRKIVEFTCHTSFFVSIVVVQWADLIICKTRRNSVFQQGMKNKILIFGLFEETALAAFLSYCPGMDVALRMYPLKPTWWFCAFPYSLLIFVYDEVRKLIIRRSPGGWVEKETYY
>lizard|Lacerta_agilis_A1_XM033174021
MG------KG-T-GRDKYEPAATSEHGA--KKKKGK------KE--DMDELKKEVSLDDHKLSLDELHRKYGTDLSRGLTPARVQEILARDGPNTLTPPPTTPEWVKFCRQLFGGFSLLLWIGAILCFLAYGIQAAT-EEEPNNDNLYLGVVLSAVVIITGCFSYYQEAKSSKIMESFKNMVPQQALVIRNGEKMSINAEGVVCGDLVEVKGGDRIPADLRIISAHGCKVDNSSLTGESEPQTRSPDFTNENPLETRNIAFFSTNCVEGTARGVVINTGDRTVMGRIASLASGLEGGQTPISIEIEHFIRLITGVAVFLGVSFFILSLILEYTWLEAVIFLIGIIVANVPEGLLATVTVCLTLTAKRMARKNCLVKNLEAVETLGSTSTICSDKTGTLTQNRMTVAHMWFDNQIHEADTTENQSGASFDKTSPTWTALSKVAGLCNRAVFQAGQENVPILKRSVAGDASESALLKCIELCCGSVKELREKNPKVVEIPFNSTNKYQLSIHNNANTSESRYLLVMKGAPERILDRCSTILIHGKEQPLDEEAKDAFQNAYLELGGLGERVLGFCHLALPNEQFPEGFQFDTDEVNFPVENLCFVGLISMIDPPRAAVPDAVGKCRSAGIKVIMVTGDHPITAKAIAKGVGIISEGNETVEDIALRLNIPVSQVNPRDAKACVIHGSDLKDMTGEQLDDILRHHTEIVFARTSPQQKLIIVEGCQRQGAIVAVTGDGVNDSPALKKADIGVAMGIAGSDVSKQAADMILLDDNFASIVTGVEEGRLIFDNLKKSIAYTLTSNIPEITPFLIFIIANIPLPLGTVTILCIDLGTDMVPAISLAYEQAESDIMKRQPRNPKTDKLVNERLISMAYGQIGMIQALGGFFTYFVILAENGFLPSTLLGIRVSWDDRWINDVEDSYGQQWTYEQRKIVEFTCHTAFFVSIVVVQWADLVICKTRRNSVFQQGMKNKILIFGLFEETALAAFLSYCPGMDVALRMYPLKPTWWFCAFPYSLLIFVYDEVRKLIIRRSPGGWVEKESYY
>lizard|Podacris_muralis_A1_NC041328
MG------RG-T-GRDKYEPAATSEHGA--KKKKGK------KE--DMDELKKEVSLDDHKLSLDELHRKYGTDLSRGLTPARVQEILARDGPNSLTPPPTTPEWVKFCRQLFGGFSLLLWIGAILCFLAYGIQAAT-EEEPNNDNLYLGVVLSAVVIITGCFSYYQEAKSSKIMESFKNMVPQQALVIRNGEKMSINAEGVVVGDLVEVKGGDRVPADLRIISAHGCKVDNSSLTGESEPQTRSPDFTNENPLETRNIAFFSTNCVEGTARGVVINTGDRTVMGRIASLASGLEGGQTPISIEIEHFIRLITGVAVFLGVSFFILSLILEYTWLEAVIFLIGIIVANVPEGLLATVTVCLTLTAKRMARKNCLVKNLEAVETLGSTSTICSDKTGTLTQNRMTVAHMWFDNQIHEADTTENQSGASFDKTSATWTALSKVAGLCNRAVFQAGQDNVPILKRSVAGDASESALLKCIELCCGSVKELREKNPKVVEIPFNSTNKYQLSIHNNANTSESRYLLVMKGAPERILDRCSTILIHGKEQPLDEEAKDAFQNAYLELGGLGERVLGFCHLALPDEQFPEGFQFDTDEVNFPVENLCFVGLISMIDPPRAAVPDAVGKCRSAGIKVIMVTGDHPITAKAIAKGVGIISEGNETVEDIALRLNIPVSQVNPRDAKACVIHGSDLKDMTSEQLDDILRHHTEIVFARTSPQQKLIIVEGCQRQGAIVAVTGDGVNDSPALKKADIGVAMGIAGSDVSKQAADMILLDDNFASIVTGVEEGRLIFDNLKKSIAYTLTSNIPEITPFLIFIIANIPLPLGTVTILCIDLGTDMVPAISLAYEQAESDIMKRQPRNPKTDKLVNERLISMAYGQIGMIQALGGFFTYFVILAENGFLPSTLLGIRVSWDDRWINDVEDSYGQQWTYEQRKIVEFTCHTAFFVSIVVVQWADLVICKTRRNSVFQQGMKNKILIFGLFEETALAAFLSYCPGMDVALRMYPLKPTWWFCAFPYSLLIFVYDEVRKLIIRRSPGGWVEKETYY
>lizard|Pogona_vitticeps_A1_XM020789568
MG------KG-T-GRDKYEPASTNEHGA--KTKKGK------KE--DMEELKKEVSLDDHKLSLDELHRKYGTDLSRGLTTQRAAEILARDGPNALTPPPTTPEWVKFCRQLFGGFSLLLWIGAILCFLAYGIQAVT-EEEPNNDNLYLGVVLSAVVIITGCFSYYQEAKSSKIMESFKNMVPQQALVIRNGEKLSINAEGVVVGDLVEVKGGDRIPADLRIISAHGCKVDNSSLTGESEPQTRSPDFTNENPLETRNIAFFSTNCVEGTARGVVINTGDRTVMGRIATLASGLEGGRTPIAVEIGHFIHIITGVAVFLGVSFFILSLILQYTWLEAVIFLIGIIVANVPEGLLATVTVCLTLTAKRMARKNCLVKNLEAVETLGSTSTICSDKTGTLTQNRMTVAHMWFDNQIHEADTTENQSGASFDKTSPTWTALARIAGLCNRAVFQANQENVPILKRTVAGDASESALLKSIELCCGSVKEQREKNPKVVEIPFNSTNKYQLSIHKNANPSESRYLLVMKGAPERILDRCSKILIQGKEQPLDEEAKDAFQNAYLELGGLGERVLGFCHLALPDEQFPDDFQFDTDEINFPVENLCFVGLISMIDPPRAAVPDAVGKCRSAGIKVIMVTGDHPITAKAIAKGVGIISEGNETVEDIALRLNIPVSQVNPRDAKACVIHGSDLKDMTSEQLDDILRFHTEIVFARTSPQQKLIIVEGCQRQGAIVAVTGDGVNDSPALKKADIGVAMGIAGSDVSKQAADMILLDDNFASIVTGVEEGRLIFDNLKKSIAYTLTSNIPEITPFLIFIIANVPLPLGTVTILCIDLGTDMVPAISLAYEQAESDIMKRQPRNPKTDKLVNERLISMAYGQIGMIQALGGFFTYFVILAENGFLPSSLLGIRVSWDDRWINDVEDSYGQQWTYEQRKIVEFTCHTAFFVSIVVVQWADLVICKTRRNSVFQQGMKNKILIFGLFEETALAAFLSYCPGMDVALRMYPLKPTWWFCAFPYSLLIFVYDEVRKLILRRSPGGWVEKETYY
>lizard|Tupinambis_teguxin_A1_MT928189
MG------KG-T-GRDKYEPAATSEHGA--KKKKGK------KE--DMDELKKEVQLDDHKLSLDELHHKYGTDLSRGLTPARAAEILARDGPNALTPPPTTPEWVKFCRQLFGGFSLLLWIGAILCLLAYGIQAAA-DGEPNNDHLYLGVVLAAVVIITGCFSYYQEAKSSKIMESFKNMVPQQALVIRNGEKMSINAEGVVVGDLVEVKGGDRIPADLRIISAHGCKVDNSSLTGESEPQTRSPDFTNENPLETRNIAFFSTNCVEGTARGIVINTGDRTVMGRIATLASGLEGGQTPIAVEIEHFIHIITGVAVFLGVSFFILSLILEYTWLEAVIFLIGIIVANVPEGLLATVTVCLTLTAKRMARKNCLVKNLEAVETLGSTSTICSDKTGTLTQNRMTVAHMWFDNQIHEADTTENQSGASFDKTSPTWTALARIAGLCNRAVFQANQDNVPILKRAVAGDASESALLKCIELCCGSVKELREKNPKVVEIPFNSTNKYQLSIHNNANSSESRYLLVMKGAPERILDRCSTILMHGKEQPLDEEAKDAFQNAYLELGGLGERVLGFCHLALPDDQFPEGFEFDTDDVNFPVEKLCFVGLISMIDPPRAAVPDAVGKCRSAGIKVIMVTGDHPITAKAIAKGVGIISEGNETVEDIALRLNIPVSQVNPRDAKACVIHGSDLKDMTSEQLDDILRHHTEIVFARTSPQQKLIIVEGCQRQGAIVAVTGDGVNDSPALKKADIGVAMGIAGSDVSKQAADMILLDDNFASIVTGVEEGRLIFDNLKKSIAYTLTSNIPEITPFLIFIIANIPLPLGTVTILCIDLGTDMVPAISLAYEQAESDIMKRQPRNPKTDKLVNERLISMAYGQIGMIQALGGFFAYFVILAENGFLPSSLLGIRVAWDDRWINDVEDSYGQQWTYEQRKIVEFTCHTAFFVSIVVVQWADLIICKTRRNSVFQQGMKNKILIFGLFEETALAAFLSYCPGMDVALRMYPLKPTWWFCAFPYSLLIFVYDEVRKLILRRSPGGWVEKETYY
>lizard|Varanus_acanthus_A1_MT928187
--------------RDKYEPAATSEHGA--KAKKGK------KD--DMDELKKEVALDDHKLSLDELHRKYGTDLSRGLTPARAAEILARDGPNTLTPPPTTPEWVKFCRQLFGGFSLLLWIGAILCFLAYGIQAAT-EEEPNNDNLYLGVVLAAVVIITGCFSYYQEAKSSKIMESFKNMVPQQALVIRNGEKLSINAEGVVVGDLVEVKGGDRIPADLRIISAHGCKVDNSSLTGESEPQTRSPDFTNENPLETRNIAFFSTNCVEGTARGVVINTGDRTVMGRIASLASGLEGGQTPISIEIEHFIHIITGVAVFLGVSFFILSLILEYTWLEAVIFLIGIIVANVPEGLLATVTVCLTLTAKRMARKNCLVKNLEAVETLGSTSTICSDKTGTLTQNRMTVAHMWFDNQIHEADTTENQSGASFDKTSPTWTALARVAGLCNRAVFQANQENVPILKRAVAGDASESALLKCIELCCGSVKDLREKNPKVVEIPFNSTNKYQLSIHKNANPAESRYLLVMKGAPERILDRCSTILIHGKEQPLDEEAREAFQNAYLELGGLGERVLGFCHLALPDEHFPEGFQFDTDDVNFPVDKLCFVGLISMIDPPRAAVPDAVGKCRSAGIKVIMVTGDHPITAKAIAKGVGIISEGNETVEDIALRLNIPVSQVNPRDAKACVIHGSDLKDMSSEQLDDILKHHTEIVFARTSPQQKLIIVEGCQRQGAIVAVTGDGVNDSPALKKADIGVAMGIAGSDVSKQAADMILLDDNFASIVTGVEEGRLIFDNLKKSIAYTLTSNIPEITPFLIFIIANIPLPLGTVTILCIDLGTDMVPAISLAYEQAESDIMKRQPRNPKTDKLVNERLISMAYGQIGMIQALGGFFTYFVILAENGFLPSSLLGIRVSWDDRWINDVEDSYGQQWTYEQRKIVEFTCHTSFFVSIVVVQWADLVICKTRRNSVFQQGMKNKILIFGLFEETALAAFLSYCPGMDVALRMYPLKPTWWFCAFPYSLLIFVYDEVRKLILRRSPGGWVEKETYY
>lizard|Varanus_dumerlii_A1_MT928183
------------------EPAATSEHGA--KKKKGK------KD--DMDELKKEVSLDDHKLSLDELHRKYGTDLSRGLTPARAAEILARDGPNSLTPPPTTPEWVKFCRQLFGGFSLLLWIGAILCFLAYGILAAT-EEEPNNDNLYLGVVLSAVVIITGCFSYYQEAKSSKIMESFKNMVPQQALVIRNGEKLSINAEGVVVGDLVEVKGGDRIPADLRIISAHGCKVDNSSLTGESEPQTRSPDFTNENPLETRNIAFFSTNCVEGTARGVVINTGDRTVMGRIASLASGLEGGQTPISMEIEHFIHIITGVAVFLGVSFFILSLILEYTWLEAVIFLIGIIVANVPEGLLATVTVCLTLTAKRMARKNCLVKNLEAVETLGSTSTICSDKTGTLTQNRMTVAHMWFDNQIHEADTTENQSGTSFDKTSPTWTALARVAGLCNRAVFQANQENVPILKRAVAGDASESALLKCIELCCGSVKDLREKNPKVVEIPFNSTNKYQLSIHKNANPAESRYLLVMKGAPERILDRCSTILIHGKEQPLDEEAREAFQNAYLELGGLGERVLGFCHLALPDEHFPEGFQFDTDDVNFPVDKLCFVGLISMIDPPRAAVPDAVGKCRSAGIKVIMVTGDHPITAKAIAKGVGIISEGNETVEDIALRLNIPVSQVNPRDAKACVIHGSDLKDMSSEQLDDILKHHTEIVFARTSPQQKLIIVEGCQRQGAIVAVTGDGVNDSPALKKADIGVAMGIAGSDVSKQAADMILLDDNFASIVTGVEEGRLIFDNLKKSIAYTLTSNIPEITPFLIFIIANIPLPLGTVTILCIDLGTDMVPAISLAYEQAESDIMKRQPRNPKTDKLVNERLISMAYGQIGMIQALGGFFTYFVILAENGFLPSSLLGIRVAWDDRWTNDVEDSYGQQWTYEQRKIVEFTCHTSFFVSIVVVQWADLVICKTRRNSVFQQGMKNKILIFGLFEETALAAFLSYCPGMDVALRMYPLKPTWWFCAFPYSLLIFVYDEVRKLILRRSPGGWVEKETYY
>lizard|Varanus_exanthemathicus_A1_MT928184
MG------KG-T-GRDKYEPAATSEHGA--KKKKGK------KE--DMDELKKEVALDDHKLSLDELHRKYGTDLSRGLTPARAAEILARDGPNALTPPPTTPEWVKFCRQLFGGFSLLLWIGSILCFLAYGITAAT-EEEGNNDNLYLGVVLAAVVIITGCFSYYQEAKSSKIMESFKNMVPQQALVIRNGEKLSINAEGVVVGDLVEVKGGDRIPADLRIISAHGCKVDNSSLTGESEPQTRSPDFTNENPLETRNIAFFSTNCVEGTARGVVINTGDRTVMGRIASLASGLEGGQTPISIEIEHFIHIITGVAVFLGVSFFILSLILEYTWLEAVIFLIGIIVANVPEGLLATVTVCLTLTAKRMARKNCLVKNLEAVETLGSTSTICSDKTGTLTQNRMTVAHMWFDNQIHEADTTENQSGASFDKTSPTWTALSRIAGLCNRAVFQANQENVPILKRAVAGDASESALLKCIELCCGSVKDLREKNTKVVEIPFNSTNKYQLSIHKNANPAESRYLLVMKGAPERILDRCSTILMHGKEQPLDEEAREAFQNAYLELGGLGERVLGFCHLALPDEQFPEDFQFDTDDVNFPVDKLCFVGLISMIDPPRAAVPDAVGKCRSAGIKVIMVTGDHPITAKAIAKGVGIISEGNETVEDIALRLNIPVNQVNPRDAKACVIHGSDLKDMNSEQLDDILKHHTEIVFARTSPQQKLIIVEGCQRQGAIVAVTGDGVNDSPALKKADIGVAMGIAGSDVSKQAADMILLDDNFASIVTGVEEGRLIFDNLKKSIAYTLTSNIPEITPFLIFIIANIPLPLGTVTILCIDLGTDMVPAISLAYEQAESDIMKRQPRNPKTDKLVNERLISMAYGQIGMIQALGGFFTYFVILAENGFLPSSLLGIRVAWDDRWINDVEDSYGQQWTYEQRKIVEFTCHTSFFVSIVVVQWADLVICKTRRNSVFQQGMKNKILIFGLFEETALAAFLSYCPGMDVALRMYPLKPTWWFCAFPYSLLIFVYDEVRKLILRRSPGGWVEKETYY
>lizard|Varanus_komodoensis_A1_SJPD01000084
TM------HM-T-GRDKYEPAATSEHGA--KKQKGK------KD--DMDELKKEVSLDDHKLSLDELHRKYGTDLSRGLTPARAAEILARDGPNTLTPPPTTPEWVKFCRQLFGGFSLLLWIGAILCFLAYGIQAAT-EEEPNNDNLYLGVVLAAVVIITGCFSYYQEAKSSKIMESFKNMVPQQALVIRNGEKLSINAEGVVVGDLVEVKGGDRIPADLRIISAHGCKVDNSSLTGESEPQTRSPDFTNENPLETRNIAFFSTNCVEGTARGVVINTGDRTVMGRIASLASGLEGGQTPISIEIEHFIHIITGVAVFLGVSFFILSLILEYTWLEAVIFLIGIIVANVPEGLLATVTVCLTLTAKRMARKNCLVKNLEAVETLGSTSTICSDKTGTLTQNRMTVAHMWFDNQIHEADTTENQSGASFDKTSPTWAALARVAGLCNRAVFQANQENVPILKRAVAGDASESALLKCIELCCGSVKDLREKNPKVVEIPFNSTNKYQLSIHKNANPAESRYLLVMKGAPERILDRCSTILIHGKEQPLDEEAREAFQNAYLELGGLGERVLGFCHLALPDEHFPEGFQFDTDDVNFPVDKLCFVGLISMIDPPRAAVPDAVGKCRSAGIKVIMVTGDHPITAKAIAKGVGIISEGNETVEDIALRLNIPVNQVNPRDAKACVIHGSDLKDMSSEQLDDILKHHTEIVFARTSPQQKLIIVEGCQRQGAIVAVTGDGVNDSPALKKADIGVAMGIAGSDVSKQAADMILLDDNFASIVTGVEEGRLIFDNLKKSIAYTLTSNIPEITPFLIFIIANIPLPLGTVTILCIDLGTDMVPAISLAYEQAESDIMKRQPRNPKTDKLVNERLISMAYGQIGMIQALGGFFTYFVILAENGFLPSSLLGIRVAWDDRWINDVEDSYGQQWTYEQRKIVEFTCHTSFFVSIVVVQWADLVICKTRRNSVFQQGMKNKILIFGLFEETALAAFLSYCPGMDVALRMYPLKPTWWFCAFPYSLLIFVYDEVRKLILRRSPGGWVEKETYY
>lizard|Varanus_niloticus_A1_MT928185
--------------RDKYEPAATSEHGA--KKKKGK------KE--DMDELKKEVALDDHKLSLDELHRKYGTDLSRGLTPARAAEILARDGPNALTPPPTTPEWVKFCRQLFGGFSLLLWIGAILCFLAYGITAAT-EEESNNDNLYLGVVLAAVVIITGCFSYYQEAKSSKIMESFKNMVPQQALVIRNGEKLSINAEGVVVGDLVEVKGGDRIPADLRIISAHGCKVDNSSLTGESEPQTRSPDFTNENPLETRNIAFFSTNCVEGTARGVVINTGDRTVMGRIASLASGLEGGQTPISIEIEHFIHIITGVAVFLGVSFFILSLILEYTWLEAVIFLIGIIVANVPEGLLATVTVCLTLTAKRMARKNCLVKNLEAVETLGSTSTICSDKTGTLTQNRMTVAHMWFDNQIHEADTTENQSGTSFDKTSPTWAALARIAGLCNRAVFQANQENVPILKRAVAGDASESALLKCIELCCGSVKDLREKNPKVVEIPFNSTNKYQLSIHKNANPAESRYLLVMKGAPERILDRCSTILMHGKEQPLDEEAREAFQNAYLELGGLGERVLGFCHLALPDEQFPEDFQFDTDDVNFPVEKLCFVGLISMIDPPRAAVPDAVGKCRSAGIKVIMVTGDHPITAKAIAKGVGIISEGNETVEDIALRLNIPVNQVNPRDAKACVIHGSDLKDMNSEQLDDILKHHTEIVFARTSPQQKLIIVEGCQRQGSIVAVTGDGVNDSPALKKADIGVAMGIAGSDVSKQAADMILLDDNFASIVTGVEEGRLIFDNLKKSIAYTLTSNIPEITPFLIFIIANIPLPLGTVTILCIDLGTDMVPAISLAYEQAESDIMKRQPRNPKTDKLVNERLISMAYGQIGMIQALGGFFTYFVILAENGFLPSSLLGIRVAWDDRWINDVEDSYGQQWTYEQRKIVEFTCHTSFFVSIVVVQWADLVICKTRRNSVFQQGMKNKILIFGLFEETALAAFLSYCPGMDVALRMYPLKPTWWFCAFPYSLLIFVYDEVRKLILRRSPGGWVEKETYY
>lizard|Varanus_similis_A1_MT928186
--------------RDKYEPAATSEHGA--KTKKGK------KD--DMDELKKEVALDDHKLSLDELHRKYGTDLSRGLTPARAAEILARDGPNTLTPPPTTPEWVKFCRQLFGGFSLLLWIGAILCFLAYGIQAAT-EEEPNNDNLYLGVVLAAVVIITGCFSYYQEAKSSKIMESFKNMVPQQALVIRNGEKLSINAEGVVVGDLVEVKGGDRIPADLRIISAHGCKVDNSSLTGESEPQTRSPDFTNENPLETRNIAFFSTNCVEGTARGVVINTGDRTVMGRIASLASGLEGGQTPISIEIEHFIHIITGVAVFLGVSFFILSLILEYTWLEAVIFLIGIIVANVPEGLLATVTVCLTLTAKRMARKNCLVKNLEAVETLGSTSTICSDKTGTLTQNRMTVAHMWFDNQIHEADTTENQSGASFDKTSPTWTALARVAGLCNRAVFQANQENVPILKRAVAGDASESALLKCIELCCGSVKDLREKNPKVVEIPFNSTNKYQLSIHKNANPAESRYLLVMKGAPERILDRCSTILIHGKEQPLDEEAREAFQNAYLELGGLGERVLGFCHLALPDEHFPEGFQFDTDDVNFPVDKLCFVGLISMIDPPRAAVPDAVGKCRSAGIKVIMVTGDHPITAKAIAKGVGIISEGNETVEDIALRLNIPVSQVNPRDAKACVIHGSDLKDMSSEQLDDILKHHTEIVFARTSPQQKLIIVEGCQRQGAIVAVTGDGVNDSPALKKADIGVAMGIAGSDVSKQAADMILLDDNFASIVTGVEEGRLIFDNLKKSIAYTLTSNIPEITPFLIFIIANIPLPLGTVTILCIDLGTDMVPAISLAYEQAESDIMKRQPRNPKTDKLVNERLISMAYGQIGMIQALGGFFTYFVILAENGFLPSSLLGIRVSWDDRWINDVEDSYGQQWTYEQRKIVEFTCHTSFFVSIVVVQWADLVICKTRRNSVFQQGMKNKILIFGLFEETALAAFLSYCPGMDVALRMYPLKPTWWFCAFPYSLLIFVYDEVRKLILRRSPGGWVEKETYY
>lizard|Varanus_timorensis_A1_MT928188
--------------RDKYEPAATSENGA--KKKKGK------KE--DMDELKKEVSLDDHKLSLDELHRKYGTDLSRGLTPARAAEILARDGLNALTPPPTTPEWVKFCRQLFGGFSLLLWIGALLCFLAFGIQAAT-GEEPNNDNLYLGVVLAAVVIITGCFSYYQEAKSSKIMESFKNMVPQQALVIRNGEKLSINAEGVAVGDLVEVKGGDRIPADLRIISANGCKVDNSSLTGESEPQTRSPDCTNDNPLETRNIAFFSTNCVEGTARGVVINTGDRTVMGRIASLASGLEGGQTPIAAEIEHFIHIITGVAVFLGVSFFILSLILEYTWLEAVIFLIGIIVANVPEGLLATVTVCLTLTAKRMARKNCLVKNLEAVETLGSTSTICSDKTGTLTQNRMTVAHMWFDNQIHEADTTENQSGASFDKTSPTWTALAKIAGLCNRAVFQANQENVPILKRAVAGDASESALLKCIELCCGSVKELREKNPKVVEIPFNSTNKYQLSIHKNPNTSESRYLLVMKGAPERILDRCNSILMHGKEVPLDEEAKDAFQNAYLELGGLGERVLGFCHLALPDEQFPEDFQFDTDEVNFPVEKLCFVGLISMIDPPRAAVPDAVGKCRSAGIKVIMVTGDHPITAKAIAKGVGIISEGNETVEDIALRLNIPVNQVNPRDAKACVIHGSDLKDMTSEQLDDILKHHTEIVFARTSPQQKLIIVEGCQRQGAIVAVTGDGVNDSPALKKADIGVAMGIAGSDVSKQAADMILLDDNFASIVTGVEEGRLIFDNLKKSIAYTLTSNIPEITPFLIFIIANIPLPLGTVTILCIDLGTDMVPAISLAYEQAESDIMKRQPRNPKTDKLVNERLISMAYGQIGMIQALGGFFTYFVILAENGFLPSTLLGIRVKWDDRWVNDVEDSYGQQWTYEQRKIVEFTCHTAFFVSIVVVQWADLVICKTRRNSVFQQGMKNKILIFGLFEETALAAFLSYCPGMDVALRMYPLKPSWWFCAFPYSLLIFVYDEVRKLILRRSPGGWVEKETYY
>lizard|Zootoca_vivipara_A1_XM035140493
MG------KG-T-GRDKYEPAATSEHGA--KKKKGK------KE--DMDELKKEVSLDDHKLSLDELHRKYGTDLSRGLTPARVQEILARDGPNSLTPPPTTPEWVKFCRQLFGGFSLLLWIGAILCFLAYGIQAAT-EEEPNNDNLYLGVVLSAVVIITGCFSYYQEAKSSKIMESFKNMVPQQALVIRNGEKMSINAEGVVVGDLVEVKGGDRVPADLRIISAHGCKVDNSSLTGESEPQTRSPDFTNENPLETRNIAFFSTNCVEGTARGVVINTGDRTVMGRIASLASGLEGGQTPISIEIEHFIRLITGVAVFLGVSFFILSLILEYTWLEAVIFLIGIIVANVPEGLLATVTVCLTLTAKRMARKNCLVKNLEAVETLGSTSTICSDKTGTLTQNRMTVAHMWFDNQIHEADTTENQSGASFDKTSPTWTALSKVAGLCNRAVFQAGQENVPILKRAVAGDASESALLKCIELCCGSVRELREKNPKVVEIPFNSTNKYQLSIHNNANTSESRYLLVMKGAPERILDRCSTILIHGKEQPLDEEAKDAFQNAYLELGGLGERVLGFCHLALPDEQFPEGFQFDTDEVNFPVENLCFVGLISMIDPPRAAVPDAVGKCRSAGIKVIMVTGDHPITAKAIAKGVGIISEGNETVEDIALRLNIPVSQVNPRDAKACVIHGTDLKDMTSEQLDDILRHHTEIVFARTSPQQKLIIVEGCQRQGAIVAVTGDGVNDSPALKKADIGVAMGIAGSDVSKQAADMILLDDNFASIVTGVEEGRLIFDNLKKSIAYTLTSNIPEITPFLIFIIANIPLPLGTVTILCIDLGTDMVPAISLAYEQAESDIMKRQPRNPKTDKLVNERLISMAYGQIGMIQALGGFFTYFVILAENGFLPSTLLGIRVSWDDRWINDVEDSYGQQWTYEQRKIVEFTCHTAFFVSIVVVQWADLVICKTRRNSVFQQGMKNKILIFGLFEETALAAFLSYCPGMDVALRMYPLKPTWWFCAFPYSLLIFVYDEVRKLIIRRSPGGWVEKESYY
>snake|Atractus_crassicaudatus_A1_MT928197
MS------K----GRDKYEPAATSENAA--KKKKGK------KE--DLDELKKEVGLDDHKLSLDELHRKYGTDLSRGLSVTRAAEILARDGPNALTPPPTTPEWVKFCRQLFGGFSLLLWIGALLCFLAYAIQAAT-GEEPNNDHLYLGVVLAAVVIITGCFSYYQEAKSSKIMESFKNMVPQQALVIRNGEKLSINAEGVAVGDLVEVKGGDRIPADLRIISANGCKVDNSSLTGESEPQTRSPDCTNDNPLETRNIAFFSTNCVEGTARGVVINTGDRTVMGRIATLASGLEGGQTPIAAEIEHFIHIITGVAVFLGVSFFILSLILEYTWLEAVIFLIGIIVANVPEGLLATVTVCLTLTAKRMARKNCLVKNLEAVETLGSTSTICSDKTGTLTQNRMTVAHMWFDNQIHEADTTENQSGASFDKTSPTWTALAKIAGLCNRAVFQANQENVPILKRTVAGDASESALLKCIELCCGSVRELREKNPKVVEIPFNSTNKYQLSIHKNPNTSESQYLLVMKGAPERILDRCSSILMHGKEVPLDEEAKDAFQNAYLELGGLGERVLGFCHLALPDEQFPEDFQFDTDEVNFPVEKLCFVGLISMIDPPRAAVPDAVGKCRSAGIKVIMVTGDHPITAKAIAKGVGIISEGNETVEDIALRLNIPVNQVNPRDAKACVIHGSDLKDMTSEQLDDILRYHTEIVFARTSPQQKLIIVEGCQRQGAIVAVTGDGVNDSPALKKADIGVAMGIAGSDVSKQAADMILLDDNFASIVTGVEEGRLIFDNLKKSIAYTLTSNIPEITPFLIFIIANIPLPLGTVTILCIDLGTDMVPAISLAYEQAESDIMKRQPRNPKTDKLVNQRLISMAYGQIGMIQALGGFFTYFVILAENGFLPSTLLGIRVLWDDRWVNDVEDSYGQQWTYEQRKIIEFTCHTAFFVSIVVVQWADLVICKTRRNSVFQQGMKNKILIFGLFEETALAAFLSYCPGMDVALRMYPLKPSWWFCAFPYSLLIFVYDEVRKLIIRRSPGGWVEKETYY
>snake|Boa_constrictor_A1_MT928190
MS------KG-T-GRDKYEPAATSENGA--KKKKGK------KE--DMDELKKEVALDDHKLSLDELHRKYGTDLSRGLSVARAAEILARDGPNALTPPPTTPEWVKFCRQLFGGFSLLLWIGALLCFLAFGIHAAT-GEEPNNDNLYLGVVLAAVVIITGCFSYYQEAKSSKIMESFKNMVPQQALVIRNGEKLSINAEGVVVGDLVEVKGGDRIPADLRIISANGCKVDNSSLTGESEPQTRSPDCTNDNPLETRNIAFFSTNCVEGTARGVVINTGDRTVMGRIATLASGLEGGQTPIAVEIEHFIHIITGVAVFLGVSFFILSLILEYTWLEAVIFLIGIIVANVPEGLLATVTVCLTLTAKRMARKNCLVKNLEAVETLGSTSTICSDKTGTLTQNRMTVAHMWFDNQIHEADTTENQSGASFDKTSPTWTALAKIAGICNRAVFQANQENVPILKRAVAGDASESALLKCIELCCGSVKEMRDKNPKVVEIPFNSTNKYQLSIHKNPNTSESQYLLVMKGAPERILDRCSTILMHGKEVPLDEEAKDAFQNAYLELGGLGERVLGFCHLALPDEQFPEGFQFDTDDVNFPVEKLCFVGLISMIDPPRAAVPDAVGKCRSAGIKVIMVTGDHPITAKAIAKGVGIISEGNETVEDIALRLNIPVSQVNPRDAKACVIHGSALKDMTSEQLDDILKHHTEIVFARTSPQQKLIIVEGCQRQGAIVAVTGDGVNDSPALKKADIGVAMGIAGSDVSKQAADMILLDDNFASIVTGVEEGRLIFDNLKKSIAYTLTSNIPEITPFLIFIIANIPLPLGTVTILCIDLGTDMVPAISLAYEQAESDIMKRQPRNPKTDKLVNERLISMAYGQIGMIQALGGFFTYFVILAENGFLPSSLLGIRVMWDDRWVNDVEDSYGQQWTYEQRKIVEFTCHTAFFVSIVVVQWADLVICKTRRNSVFQQGMKNKILIFGLFEETALAAFLSYCPGMDVALRMYPLKPLWWFCAFPYSLLIFVYDEVRKLILRRSPGGWVEKETYY
>snake|Bothrops_atrox_A1_MT928206
MS------KG-T-GRDKYEPAATSENGA--KKKKGK------KE--DMDELKKEVSLDDHKLSLDELHRKYGTDLSRGLTAARAAEILAQDGPNALTPPPTTPEWVKFCRQLFGGFSLLLWIGALLCFLAFGIQAAT-GEEPNNDNLYLGVVLSAVVIITGCFSYYQEAKSSKIMESFKNMVPQQALVIRNGEKLSINAEGVVVGDLVEVKGGDRIPADLRIISANGCKVDNSSLTGESEPQTRSPDCTNDNPLETRNIAFFSTNCVEGTARGVVINTGDRTVMGRIATLASGLEVGQTPIAAEIEHFIHIITGVAVFLGVSFFILSLILGYTWLEAVIFLIGIIVANVPEGLLATVTVCLTLTAKRMARKNCLVKNLEAVETLGSTSTICSDKTGTLTQNRMTVAHMWFDNQIHEADTTENQSGASFDKTSPTWTALAKIAGLCNRAVFQANQENVPILKRAVAGDASESALLKCIELCCGSVKEVREKNPKVVEIPFNSTNKYQLSIHKNPNTSESRYLLVMKGAPERILDRCSSILMHGKEVPLDEEAKDAFQNAYLELGGLGERVLGFCHLALPDEQFPEGFQFDTDDVNFPIEKLCFVGLISMIDPPRAAVPDAVGKCRSAGIKVIMVTGDHPITAKAIAKGVGIISEGNETVEDIALRLNIPISQVNPRDAKACVIHGSDLKDMSSEQLDDILQHHTEIVFARTSPQQKLIIVEGCQRQGAIVAVTGDGVNDSPALKKADIGVAMGIAGSDVSKQAADMILLDDNFASIVTGVEEGRLIFDNLKKSIAYTLTSNIPEITPFLIFIIANIPLPLGTVTILCIDLGTDMVPAISLAYEQAESDIMKRQPRNPKTDKLVNERLISMAYGQIGXXXXXXGFFTYFVILAENGFLPSSLLGIRVMWDDRWVNDVEDSYGQQWTYEQRKIVEFTCHTAFFVSIVVVQWADLVICKTRRNSVFQXXXKNKILIFGLFEETALAAFLSYCPGMDVALRMFPLKPSWWFCAFPYSLLIFVYDEVRKLIIRRSPGGWVEKETYY
>snake|Crotalus_tigris_A1_XM039366519
MS------KG-T-GRDKYEPAATSENGA--KKKKGK------KE--DMDELKKEVSLDDHKLSLDELHRKYGTDLSRGLTAARAAEILARDGPNALTPPPTTPDWVKFCRQLFGGFSLLLWIGALLCFLAFGIQAAT-GEEPNNDNLYLGVVLSAVVIITGCFSYYQEAKSSKIMESFKNMVPQQALVIRNGEKLSINAEGVVVGDLVEVKGGDRIPADLRIISANGCKVDNSSLTGESEPQTRSPDCTNDNPLETRNIAFFSTNCVEGTARGVVINTGDQTVMGRIATLASGLEVGQTPIAAEIEHFIHIITGVAVFLGVSFFILSLILGYTWLEAVIFLIGIIVANVPEGLLATVTVCLTLTAKRMARKNCLVKNLEAVETLGSTSTICSDKTGTLTQNRMTVAHMWFDNQIHEADTTENQSGASFDKTSPTWTALAKIAGLCNRAVFQANQENVPILKRAVAGDASESALLKCIELCCGSVKEVREKNPKVVEIPFNSTNKYQLSIHKNPNTSESRYLLVMKGAPERILDRCSSILMHGKEVPLDEEAKDAFQNAYLELGGLGERVLGFCHLALPDEQFPEGFQFDTDDVNFPIEKLCFVGLISMIDPPRAAVPDAVGKCRSAGIKVIMVTGDHPITAKAIAKGVGIISEGNETVEDIALRLNIPISQVNPRDAKACVIHGSDLKDMSSEQLDDILQHHTEIVFARTSPQQKLIIVEGCQRQGAIVAVTGDGVNDSPALKKADIGVAMGIAGSDVSKQAADMILLDDNFASIVTGVEEGRLIFDNLKKSIAYTLTSNIPEITPFLIFIIANIPLPLGTVTILCIDLGTDMVPAISLAYEQAESDIMKRQPRNPKTDKLVNERLISMAYGQIGMIQALGGFFTYFVILAENGFLPSSLLGIRVMWDDRWVNDVEDSYGQQWTYEQRKIVEFTCHTAFFVSIVVVQWADLVICKTRRNSVFQQGMKNKILIFGLFEETALAAFLSYCPGMDVALRMFPLKPSWWFCAFPYSLLIFVYDEVRKLIIRRSPGGWVEKETYY
>snake|Dendrophidion_bivittatus_A1_MT928207
MS------KV-T-GRDKYEPAATSENGA--KKKKGK------KE--DMDELKKEVSLDDHKLSLDELHRKYGTDLSRGLSATRAAEILARDGLNALTPPPTTPEWVKFCRQLFGGFSLLLWIGALLCFLAFGIQAAT-GEEPNNDNLYLGVVLAAVVIITGCFSYYQEAKSSKIMESFKNMVPQQALVIRNGEKLSINAEGVAVGDLVEVKGGDRIPADLRIISANGCKVDNSSLTGESEPQTRSPDCTNDNPLETRNIAFFSTNCVEGTARGVVINTGDRTVMGRIASLASGLEGGQTPIAAEIEHFIHIITGVAVFLGVSFFILSLILEYTWLEAVIFLIGIIVANVPEGLLATVTVCLTLTAKRMARKNCLVKNLEAVETLGSTSTICSDKTGTLTQNRMTVAHMWFDNQIHEADTTENQSGASFDKTSPTWTALAKIAGLCNRAVFQANQENVPILKRAVAGDASESALLKCIELCCGSVRELREKNPKVVEIPFNSTNKYQLSIHKNPNASESRYLLVMKGAPERILDRCSSILMHGKEVPLDEEAKDAFQNAYLELGGLGERVLGFCHLALPDEQFPEDFQFDTDEVNFPVEKLCFVGLISMIDPPRAAVPDAVGKCRSAGIKVIMVTGDHPITAKAIAKGVGIISEGNETVEDIALRLNIPVSEVNPRDAKACVIHGSDLKDMTSEQLDEILKYHTEIVFARTSPQQKLIIVEGCQRQGAIVAVTGDGVNDSPALKKADIGVAMGIAGSDVSKQAADMILLDDNFASIVTGVEEGRLIFDNLKKSIAYTLTSNIPEITPFLIFIIANIPLPLGTVTILCIDLGTDMVPAISLAYEQAESDIMKRQPRNPKTDKLVNERLISMAYGQIGMIQALGGFFTYFVILAENGFLPSTLLGIRVKWDDRWVNDVEDSYGQQWTYEQRKIVEFTCHTAFFVSIVVVQWADLVICKTRRNSVFQQGMKNKILIFGLFEETALAAFLSYCPGMDVALRMYPLKPSWWFCAFPYSLLIFVYDEVRKLILRRSPGGWVEKETYY
>snake|Diadophis_punctatus_A1_MT928205
MS------KG-T-GRDKYEPAATSENAA--KKKKGK------KE--DLDELKKEVSLDDHKLSLDELHRKYGTDLSRGLSVARAAEILARDGPNALTPPPTTPEWVKFCRQLFGGFSLLLWIGALLCFLAFGIQAAT-GEEPNNDNLYLGVVLAAVVIITGCFSYYQEAKSSKIMESFKNMVPQQALVIRNGEKLSINAEGVVIGDLVEVKGGDRIPADLRIISANGCKVDNSSLTGESEPQTRSPESTNDNPLETRNIAFFSTNCVEGTARGVVINTGDRTVMGRIATLASGLEGGQTPIAAEIEHFIHIITGVAVFLGVSFFVLSLILEYTWLEAVIFLIGIIVANVPEGLLATVTVCLTLTAKRMARKNCLVKNLEAVETLGSTSTICSDKTGTLTQNRMTVAHMWFDNQIHEADTTENQSGASFDKTSPTWTALAKIAGLCNRAVFQANQENVPILKRAVAGDASESALLKCIELCCGSVKELREKNPKVVEIPFNSTNKYQLSIHKNQNTSESRYLLVMKGAPERILDRCSSILMHGKEVPLDEEAKDAFQNAYLELGGLGERVLGFCHLALPDEQFPEDFQFDTDDVNFPVEKLCFVGLISMIDPPRAAVPDAVGKCRSAGIKVIMVTGDHPITAKAIAKGVGIISEGNETVEDIALRLNIPVNQVNPRDAKACVIHGSDLKDMTSEQLDDILRHHTEIVFARTSPQQKLIIVEGCQRQGAIVAVTGDGVNDSPALKKADIGVAMGIAGSDVSKQAADMILLDDNFASIVTGVEEGRLIFDNLKKSIAYTLTSNIPEITPFLIFIIANIPLPLGTVTILCIDLGTDMVPAISLAYEQAESDIMKRQPRNPKTDKLVNERLISMAYGQIGMIQALGGFFTYFVILAENGFLPSTLLGIRVLWDDRWVNDVEDSYGQQWTYEQRKIVEFTCHTAFFVSIVVVQWADLVICKTRRNSVFQQGMKNKILIFGLFEETALAAFLSYCPGMGVALRMYPLKPSWWFCAFPYSLLIFVYDEVRKLIIRRSPGGWVEKETYY
>snake|Dipsas_catesbyi_A1_MT928203
MS------KG-T-GRDKYEPAATSENAA--KKKKGK------KE--DLDELKKEVGLDDHKLSLDELHRKYGTDLSRGLSVTRAAEILARDGPNALTPPPTTPEWVKFCRQLFGGFSLLLWIGALLCFLAYAIQAAT-GEEPNNDHLYLGVVLAAVVIITGCFSYYQEAKSSKIMESFKNMVPQQALVIRNGEKLSINAEGVVVGDLVEVKGGDRIPADLRIISANGCKVDNSSLTGESEPQTRSPDCTNDNPLETRNIAFFSTNCVEGTARGVVINTGDQTVMGRIATLASGLEGGQTPIAAEIEHFIHIITGVAVFLGVSFFILSLILEYTWLEAVIFLIGIIVANVPEGLLATVTVCLTLTAKRMARKNCLVKNLEAVETLGSTSTICSDKTGTLTQNRMTVAHMWFDNQIHEADTTENQSGASFDKTSPTWTALAKIAGLCNRAVFQANQENVPILKRAVAGDASESALLKCIELCCGSVRELREKNPKVVEIPFNSTNKYQLSIHKNPNTSESQYLLVMKGAPERILDRCSSILMHGKEVPLDEEAKDAFQNAYLELGGLGERVLGFCHLALPDEQFPEDFQFDTDEVNFPVEKLCFVGLISMIDPPRAAVPDAVGKCRSAGIKVIMVTGDHPITAKAIAKGVGIISEGNETVEDIALRLNIPVNQVNPRDAKACVIHGSDLKDMTSEQLDDILRYHTEIVFARTSPQQKLIIVEGCQRQGAIVAVTGDGVNDSPALKKADIGVAMGIAGSDVSKQAADMILLDDNFASIVTGVEEGRLIFDNLKKSIAYTLTSNIPEITPFLIFIIANIPLPLGTVTILCIDLGTDMVPAISLAYEQAESDIMKRQPRNPKTDKLVNQRLISMAYGQIGMIQALGGFFTYFVILAENGFLPSTLLGIRVSWDDRWVNDVEDSYGQQWTYEQRKIIEFTCHTAFFVSIVVVQWADLIICKTRRNSVFQQGMKNKILIFGLFEETALAAFLSYCPGMDIALRMYPLKPSWWFCAFPYSLLIFVYDEVRKLIIRRSPGGWVEKETYY
>snake|Helicops_angulatus_A1_MT928201
MS------KG-T-GRDKYEPAATSENAA--KKKKGK------KE--DLDELKKEVALDDHKLSLDELHRKYGTDLSRGLSVARAAEILARDGPNALTPPPTTPEWVKFCRQLFGGFSLLLWIGALLCFLAYGIHIAT-GEEPNNDHLYLGVVLAAVVIITGCFSYYQEAKSSKIMESFKNMVPQQALVIRNGEKLSINAEGVVVGDLVEVKGGDRIPADLRIISANGCKVDNSSLTGESEPQTRSPDCTNENPLETRNIAFFSTNCVEGTARGIVINTGDRTVMGRIATLASGLQGGKTPIAKEIEHFIHIITSVAVFLGVSFFILSLILEYTWLEAVIFLIGIIVANVPEGLLATVTVCLTLTAKRMARKNCLVKNLEAVETLGSTSTICSDKTGTLTQNRMTVAHMWFDNQIHEADTTENQSGASFDRTSPTWTALSKIAGLCNRAVFQANQENVPILKRAVAGDASESALLKCIELCCGSVKELREKNPKVVEIPFNSTNKYQLSIHKNQNTSESRYLLVMKGAPERILDRCSTILMHGKEIPLDEETKDAFQNAYLELGGLGERVLGFCHLALPDEQFPEDFQFDTDDVNFPVDKLCFVGLISMIDPPRAAVPDAVGKCRSAGIKVIMVTGDHPITAKAIAKGVGIISEGNETVEDIALRLNIPVNQVNPRDAKACVIHGSDLKDMSSEQLDDILRHHTEIVFARTSPQQKLIIVEGCQRQGAIVAVTGDGVNDSPALKKADIGVAMGIAGSDVSKQAADMILLDDNFASIVTGVEEGRLIFDNLKKSIAYTLTSNIPEITPFLIFIIANIPLPLGTVTILCIDLGTDMVPAISLAYEQAESDIMKRQPRNSKTDKLVNERLISMAYGQIGMIQALGGFFTYFVILAENGFLPSTLLGIRVLWDDRWVNDVEDSYGQQWTYEQRKIVEFTCHTAFFVSIVVVQWADLIICKTRRNSVFQQGMKNKILIFGLFEETALAAFLSYCPGMGVALRMYPLKPSWWFCAFPYSLLIFVYDEVRKLIIRRSPGGWVEKETYY
>snake|Helicops_pastazae_A1_MT928202
MS------KG-T-GRDKYEPAATSENAA--KKKKGK------KE--DLDELKKEVALDDHKLSLDELHRKYGTDLSRGLSVARAAEILARDGPNALTPPPTTPEWVKFCRQLFGGFSLLLWIGALLCFLAYGIHIAT-GEDPNNDHLYLGVVLAAVVIITGCFSYYQEAKSSKIMESFKNMVPQQALVIRNGEKLSINAEGVVVGDLVEVKGGDRIPADLRIISANGCKVDNSSLTGESEPQTRSPDCTNENPLETRNIAFFSTNCVEGTARGIVINTGDRTVMGRIATLASGLQGGKTPIAKEIEHFIHIITSVAVFLGVSFFILSLILEYTWLEAVIFLIGIIVANVPEGLLATVTVCLTLTAKRMARKNCLVKNLEAVETLGSTSTICSDKTGTLTQNRMTVAHMWFDNQIHEADTTENQSGASFDRTSPTWTALSKIAGLCNRAVFQANQENVPILKRAVAGDASESALLKCIELCCGSVKELREKNPKVVEIPFNSTNKYQLSIHKNQNTSESRYLLVMKGAPERILDRCSSILMHGKEIPLDEETKDAFQNAYLELGGLGERVLGFCHLPLPDEQFPEDFQFDTDDVNFPVEKLCFVGLISMIDPPRAAVPDAVGKCRSAGIKVIMVTGDHPITAKAIAKGVGIISEGNETVEDIALRLNIPVNQVNPRDAKACVIHGSDLKDMSSEQLDDILRHHTEIVFARTSPQQKLIIVEGCQRQGAIVAVTGDGVNDSPALKKADIGVAMGIAGSDVSKQAADMILLDDNFASIVTGVEEGRLIFDNLKKSIAYTLTSNIPEITPFLIFIIANIPLPLGTVTILCIDLGTDMVPAISLAYEQAESDIMKRQPRNSKTDKLVNERLISMAYGQIGMIQALGGFFTYFVILAENGFLPSTLLGIRVLWDDRWVNDVEDSYGQQWTYEQRKIVEFTCHTAFFVSIVVVQWADLIICKTRRNSVFQQGMKNKILIFGLFEETALAAFLSYCPGMGVALRMYPLKPSWWFCAFPYSLLIFVYDEVRKLIIRRSPGGWVEKETYY
>snake|Heterodon_nasicus_A1_MT928204
MS------KG-T-GRDKYEPAATSENAA--KKKKGK------KE--DLDELKKEVSLDDHKLSLDELHRKYGTDLSRGLSVTRAAEILARDGPNALTPPPTTPEWVKFCRQLFGGFSLLLWIGAILCFLAFGIQSAT-GEEPNNDNLYLGVVLAAVVIITGCFSYYQEAKSSKIMESFKNMVPQQALVIRNGEKLSINAEGVVIGDLVEVKGGDRIPADLRIISANGCKVDNSSLTGESEPQTRSPDCTNDNPLETRNIAFFSTNCVEGTARGIAINTGDRTVMGRIATLASGLEGGQTPIAAEIEHFIHIITGVAVFLGVSFFILSLILEYSWLEAVIFLIGIIVANVPEGLLATLTVCLTLTAKRMARKNCLVKNLEAVETLGSTSTICSDKTGTLTQNRMTVAHMWFDNQIHEADTTENQSGASFDKTSPTWTALAKIAGLCNRAVFQANQENVPILKRAVAGDASESALLKCIELCCGSVKELREKNPKVVEIPFNSTNKYQLSIHKNQNTSESRYLLVMKGAPERILDRCSSILMHGKEVPLDEEAKDSFQNAYLELGGLGERVLGFCHLALPDEQFPEDFQFDADEVNFPVENLCFVGLISMIDPPRAAVPDAVGKCRSAGIKVIMVTGDHPITAKAIAKGVGIISEGNETVEDIALRLNIPVNQVNPRDAKACVIHGSDLKDMTSEQLDDILRHHTEIVFARTSPQQKLIIVEGCQRQGAIVAVTGDGVNDSPALKKADIGVAMGIAGSDVSKQAADMILLDDNFASIVTGVEEGRLIFDNLKKSIAYTLTSNIPEITPFLIFIIANIPLPLGIVTILCIDLGTDMVPAISLAYEQAESDIMKRQPRNPKTDKLVNERLISMAYGQIGMIQALGGFFTYFVILAENGFLPSTLLGLRVLWDDRWVNDVEDSYGQQWTYEQRKIVEFTCHTAFFVSIVVVQWADLVICKTRRNSVFQQGMKNKILIFGLFEETALAAFLSYCPGMGVALRMYPLKPSWWFCAFPYSLLIFVYDEVRKLIIRRSPGGWVERETYY
>snake|Leptodeira_annulata_A1_MT928198
MS------KG-T-GRDKYEPA--SENAA--KKKKGK------KE--DLDELKKEVGLDDHKLSLDELHRKYGTDLSRGLSITRAAEILARDGPNALTPPPTTPEWIKFCRQLFGGFSLLLWIGSLLCFLAFAIQAAT-GEEANNDHLYLGVVLAVVVIITGCFSYYQEAKSSKIMESFKKMVPQQALVIRNGEKLSINAEGVVVGDLVEVKGGDRIPADLRIISANGCKVDNSSLTGESEPQTRSPDCTNDNPLETRNIAFFSTNCVEGTARGVVINTGDRTVMGRIATLASGLEGGQTPIAAEIEHFIHIITGVAVLLGVSFFILSLILEYSWLEAVIFLIGIIVANVPEGLLATLTVCLTLTAKRMARKNCLVKNLEAVETLGSTSTICSDKTGTLTQNRMTVAHMWFDNQIHEADTTENQSGASFDKTSPTWTALAKIAGLCNRAVFQANQENVPILKRAVAGDASESALLKCIELCCGSVKELREKNPKVVEIPFNSTNKYQLSIHKNPNTSESQYLLVMKGAPERILDRCSSILMHGKEVPLDEEAKDAFQNAYLELGGLGERVLGFCHLALPDEQFPEDFQFDTDDVNFPVEKLCFVGLISMIDPPRAAVPDAVGKCRSAGIKVIMVTGDHPITAKAIAKGVGIISEGNETVEDIALRLNIPVNQVNPRDAKACVIHGSDLKDMSSEQLDDILRYHTEIVFARTSPQQKLIIVEGCQRQGAIVAVTGDGVNDSPALKKADIGVAMGIAGSDVSKQAADMILLDDNFASIVTGVEEGRLIFDNLKKSIAYTLTSNIPEITPFLIFIIANIPLPLGIVTILCIDLGTDMVPAISLAYEQAESDIMKRQPRNPKTDKLVNERLISMAYGQIGMIQALGGFFTYFVILAENGFLPSTLLGIRMLWDDQWVNDVEDSYGQQWTYEQRKIVEFTCHTAFFVSIVVVQWADLVICKTRRNSVFQQGMKNKILIFGLFEETALAAFLSYCPGMDVALRMYPLKPSWWFCAFPYSLLIFVYDEVRKLIIRRSPGGWVEKETYY
>snake|Leptodeira_septentrionalis_A1_MT928199
MS------KG-T-GRDKYEPAATSENAA--KKKKGK------KE--DLDELKKEVGLDDHKLSLDELHRKYGTDLSRGLSVTRAAEILARDGPNALTPPPTTPEWVKFCRQLFGGFSLLLWIGSLLCFLAFAIQAAT-GEEANNDHLYLGVVLAAVVIITGCFSYYQEAKSSKIMESFKNMVPQQALVIRNGEKLSINAEGVVVGDLVEVKGGDRIPADLRIISANGCKVDNSSLTGESEPQTRSPDCTNDNPLETRNIAFFSTNCVEGTARGVVINTGDRTVMGRIATLASGLEGGQTPIAAEIEHFIHIITGVAVFLGVSFFILSLILEYTWLEAVIFLIGIIVANVPEGLLATVTVCLTLTAKRMARKNCLVKNLEAVETLGSTSTICSDKTGTLTQNRMTVAHMWFDNQIHEADTTENQSGASFDKTSPTWTALAKIAGLCNRAVFQANQENVPILKRAVAGDASESALLKCIELCCGSVKELREKNPKVVEIPFNSTNKYQLSIHKNPNTSESQYLLVMKGAPERILDRCSSILMHGKEVPLDEEAKDAFQNAYLELGGLGERVLGFCHLALPDEQFPEDFQFDTDDVNFPVEKLCFVGLISMIDPPRAAVPDAVGKCRSAGIKVIMVTGDHPITAKAIAKGVGIISEGNETVEDIALRLNIPVNQVNPRDAKACVIHGSDLKDMSSEQLDDILRYHTEIVFARTSPQQKLIIVEGCQRQGAIVAVTGDGVNDSPALKKADIGVAMGIAGSDVSKQAADMILLDDNFASIVTGVEEGRLIFDNLKKSIAYTLTSNIPEITPFLIFIIANIPLPLGTVTILCIDLGTDMVPAISLAYEQAESDIMKRQPRNPKTDKLVNERLISMAYGQIGMIQALGGFFTYFVILAENGFLPSTLLGIRVLWDDRWVNDVEDSYGQQWTYEQRKIVEFTCHTAFFVSIVVVQWADLVICKTRRNSVFQQGMKNKILIFGLFEETALAAFLSYCPGMGVALRMYPLKPSWWFCAFPYSLLIFVYDEVRKLIIRRSPGGWVEKETYY
>snake|Notechis_scutatus_A1_XM026675429
MS------KG-T-GRDKYEPAATSENGA--KKKKGK---KGKKE--DMEELKKEVSLDDHKLSLDELHRKYGTDLSRGLSVARAAEILSRDGPNALTPPPTTPEWVKFCRQLFGGFSLLLWIGALLCFLAFGIQAAT-GEEPNNDNLYLGVVLAAVVIITGCFSYYQEAKSSKIMESFKNMVPQQALVIRNGEKLSINAEGVVVGDLVEVKGGDRIPADLRIISANGCKVDNSSLTGESEPQTRSPDCTNDNPLETRNIAFFSTNCVEGTARGVVINTGDRTVMGRIATLASGLEGGQTPIAAEIEHFIHIITGVAVFLGVSFFILSLILEYTWLEAVIFLIGIIVANVPEGLLATVTVCLTLTAKRMARKNCLVKNLEAVETLGSTSTICSDKTGTLTQNRMTVAHMWFDNQIHEADTTENQSGASFDKTSPSWTALAKIAGLCNRAVFQANQENVPILKRAVAGDASESALLKCIELCCGSVRELREKNPKVVEIPFNSTNKYQLSIHKNSNTSESGYLLVMKGAPERILDRCSSILMHGKEVPLDEEAKDAFQNAYLELGGLGERVLGFCHLALPDEQFPEGFQFDTDEVNFPVEKLCFVGLISMIDPPRAAVPDAVGKCRSAGIKVIMVTGDHPITAKAIAKGVGIISEGNETVEDIALRLNIPVNQVNPRDAKACVIHGSDLKDMTSEQLDDILKYHTEIVFARTSPQQKLIIVEGCQRQGAIVAVTGDGVNDSPALKKADIGVAMGIAGSDVSKQAADMILLDDNFASIVTGVEEGRLIFDNLKKSIAYTLTSNIPEITPFLIFIIANIPLPLGTVTILCIDLGTDMVPAISLAYEQAESDIMKRQPRNPKTDKLVNERLISMAYGQIGMIQALGGFFTYFVILAENGFLPSTLLGIRVMWDDRWINDVEDSYGQQWTYEQRKIVEFTCHTAFFVSIVVVQWADLVICKTRRNSVFQQGMKNKILIFGLFEETALAAFLSYCPGMDVALRMYPLKPSWWFCAFPYSLLIFVYDEVRKLIIRRSPGGWVEKESYY
>snake|Oxyrhopus_petolarius_A1_MT928208
MS------KG-T-GRDKYEPAATSENAA--KKKKGK------KE--DLDELKKEVALDDHKLSLDELHRKYGTDLSRGLSVARAAEILARDGPNALTPPPTTPEWVKFCRQLFGGFSLLLWIGALLCFLAYGIHIAT-GEEPNNDNLYLGIVLAAVVIITGCFSYYQEAKSSKIMESFKNMVPQQALVIRNGEKLSINAEGVVVGDLVEVKGGDRIPADLRIISANGCKVDNSSLTGESEPQTRSPDCTNDNPLETRNIAFFSTNCVEGTARGIVINTGDRTVMGRIATLASGLQGGKTPIAVEIEHFIHIITSVAVFLGVSFFILSLILEYTWLEAVIFLIGIIVANVPEGLLATVTVCLTLTAKRMARKNCLVKNLEAVETLGSTSTICSDKTGTLTQNRMTVAHMWFDNQIHEADTTENQSGATFDRTSPTWTALAKIAGLCNRAVFQANQENVPILKRAVAGDASESALLKCIELCCGSVKELREKYPKVVEIPFNSTNKYQLSIHKNQNTSESRYLLVMKGAPERILDRCSSILMHGKEVPLDEEAKDAFQNAYLELGGLGERVLGFCHLPLPDEQFPEDFQFDTDDVNFPVDKLCFVGLISMIDPPRAAVPDAVGKCRSAGIKVIMVTGDHPITAKAIAKGVGIISEGNETVEDIALRLNIPVNQVNPRDAKACVIHGTDLKDMSSEQLDDILRHHTEIVFARTSPQQKLIIVEGCQRQGAIVAVTGDGVNDSPALKKADIGVAMGIAGSDVSKQAADMILLDDNFASIVTGVEEGRLIFDNLKKSIAYTLTSNIPEITPFLIFIIANIPLPLGTVTILCIDLGTDMVPAISLAYEQAESDIMKRQPRNPKTDKLVNERLISISYGQIGMIQALGGFFTYFVILAENGFLPSTLLGIRVLWDDRWVNDVEDSYGQQWTYEQRKIVEFTCHTAFFVSIVVVQWADLIICKTRRNSVFQQGMKNKILIFGLFEETALAAFLSYCPGMDVALRMYPLKPSWWFCAFPYSLLIFVYDEVRKLIIRRSPGGWVEKETYY
>snake|Pantherophis_guttatus_A1_MT928192
MS------KG-T-GRDKYEPAATSENGA--KKKKGK------KE--DMDELKKEVSLDDHKLSLDELHRKYGTDLSRGLTPARAAEILARDGLNALTPPPTTPEWVKFCRQLFGGFSLLLWIGALLCFLAFGIQAAT-GEEPNNDNLYLGVVLAAVVIITGCFSYYQEAKSSKIMESFKNMVPQQALVIRNGEKLSINAEGVAVGDLVEVKGGDRIPADLRIISANGCKVDNSSLTGESEPQTRSPDCTNDNPLETRNIAFFSTNCVEGTARGVVINTGDRTVMGRIASLASGLEGGQTPIAAEIEHFIHIITGVAVFLGVSFFILSLILEYTWLEAVIFLIGIIVANVPEGLLATVTVCLTLTAKRMARKNCLVKNLEAVETLGSTSTICSDKTGTLTQNRMTVAHMWFDNQIHEADTTENQSGASFDKTSPTWTALAKIAGLCNRAVFQANQENVPILKRAVAGDASESALLKCIELCCGSVKELREKNPKVVEIPFNSTNKYQLSIHKNPNTSESRYLLVMKGAPERILDRCNSILMHGKEVPLDEEAKDAFQNAYLELGGLGERVLGFCHLALPDEQFPEDFQFDTDEVNFPVEKLCFVGLISMIDPPRAAVPDAVGKCRSAGIKVIMVTGDHPITAKAIAKGVGIISEGNETVEDIALRLNIPVNQVNPRDAKACVIHGSDLKDMTSEQLDDILKHHTEIVFARTSPQQKLIIVEGCQRQGAIVAVTGDGVNDSPALKKADIGVAMGIAGSDVSKQAADMILLDDNFASIVTGVEEGRLIFDNLKKSIAYTLTSNIPEITPFLIFIIANIPLPLGTVTILCIDLGTDMVPAISLAYEQAESDIMKRQPRNPKTDKLVNERLISMAYGQIGMIQALGGFFTYFVILAENGFLPSTLLGIRVKWDDRWVNDVEDSYGQQWTYEQRKIVEFTCHTAFFVSIVVVQWADLVICKTRRNSVFQQGMKNKILIFGLFEETALAAFLSYCPGMDVALRMYPLKPSWWFCAFPYSLLIFVYDEVRKLILRRSPGGWVEKETYY
>snake|Protobothrops_mucrosquamatus_A1_XM015818080
-----------------------------------------------MDELKKEVSLDDHKLSLDELHRKYGTDLSRGLTAARAAEILARDGPNALTPPPTTPEWVKFCRQLFGGFSLLLWIGALLCFLAFGIQAAT-GEEPNNDNLYLGVVLAAVVIITGCFSYYQEAKSSKIMESFKNMVPQQALVIRNGEKLSINAEGVVVGDLVEVKGGDRIPADLRIISANGCKVDNSSLTGESEPQTRSPDCTNDNPLETRNIAFFSTNCVEGTARGVVINTGDRTVMGRIATLASGLEVGQTPIAAEIEHFIHIITGVAVFLGVSFFILSLILGYTWLEAVIFLIGIIVANVPEGLLATVTVCLTLTAKRMARKNCLVKNLEAVETLGSTSTICSDKTGTLTQNRMTVAHMWFDNQIHEADTTENQSGASFDKTSPTWTALAKIAGLCNRAVFQANQENVPILKRAVAGDASESALLKCIELCCGSVKEVREKNPKVVEIPFNSTNKYQLSIHKNPNTSESRYLLVMKGAPERILDRCSSILMHGKEVPLDEEAKDAFQNAYLELGGLGERVLGFCHLALPDEQFPEGFQFDTDDVNFPIEKLCFVGLISMIDPPRAAVPDAVGKCRSAGIKVIMVTGDHPITAKAIAKGVGIISEGNETVEDIALRLNIPISQVNPRDAKACVIHGSDLKDMSSEQLDDILQHHTEIVFARTSPQQKLIIVEGCQRQGAIVAVTGDGVNDSPALKKADIGVAMGIAGSDVSKQAADMILLDDNFASIVTGVEEGRLIFDNLKKSIAYTLTSNIPEITPFLIFIIANIPLPLGTVTILCIDLGTDMVPAISLAYEQAESDIMKRQPRNPKTDKLVNERLISMAYGQIGMIQALGGFFTYFVILAENGFLPSSLLGIRVMWDDRWVNDVEDSYGQQWTYEQRKIVEFTCHTAFFVSIVVVQWADLVICKTRRNSVFQQGMKNKILIFGLFEETALAAFLSYCPGMDVALRMFPLKPSWWFCAFPYSLLIFVYDEVRKLIIRRSPGGWVEKETYY
>snake|Pseudonaja_textillis_A1_XM026713319
MS------KG-T-GRDKYEPAATSENGA--KKKKGK------KE--DMEELKKEVSLDDHKLSLDELHRKYGTDLSRGLSVARAAEILSRDGPNALTPPPTTPEWVKFCRQLFGGFSLLLWIGALLCFLAFGIQAAT-GEEPNNDNLYLGVVLAAVVIITGCFSYYQEAKSSKIMESFKNMVPQQALVIRNGEKLSINAEGVVVGDLVEVKGGDRIPADLRIISANGCKVDNSSLTGESEPQTRSPDCTNDNPLETRNIAFFSTNCVEGTARGVVINTGDRTVMGRIATLASGLEGGQTPIAAEIEHFIHIITGVAVFLGVSFFILSLILEYTWLEAVIFLIGIIVANVPEGLLATVTVCLTLTAKRMARKNCLVKNLEAVETLGSTSTICSDKTGTLTQNRMTVAHMWFDNQIHEADTTENQSGASFDKTSPTWTALAKIAGLCNRAVFQANQENVPILKRAVAGDASESALLKCIELCCGSVRELREKNPKVVEIPFNSTNKYQLSIHKNSNTSESRYLLVMKGAPERILDRCSSILMHGKEVPLDEEAKDAFQNAYLELGGLGERVLGFCHLALPDEQFPEGFQFDTDDVNFPVEKLCFVGLISMIDPPRAAVPDAVGKCRSAGIKVIMVTGDHPITAKAIAKGVGIISEGNETVEDIALRLNIPVNQVNPRDAKACVIHGSDLKDMTSEQLDDILKHHTEIVFARTSPQQKLIIVEGCQRQGAIVAVTGDGVNDSPALKKADIGVAMGIAGSDVSKQAADMILLDDNFASIVTGVEEGRLIFDNLKKSIAYTLTSNIPEITPFLIFIIANIPLPLGTVTILCIDLGTDMVPAISLAYEQAESDIMKRQPRNPKTDKLVNERLISMAYGQIGMIQALGGFFTYFVILAENGFLPSSLLGIRVMWDDRWINDVEDSYGQQWTYEQRKIVEFTCHTAFFVSIVVVQWADLVICKTRRNSVFQQGMKNKILIFGLFEETALAAFLSYCPGMDVALRMYPLKPSWWFCAFPYSLLIFVYDEVRKLILRRSPGGWVEKESYY
>snake|Python_bivittatus_A1_XM007435293
-----------------------------------------------MDELKKEVSLDDHKLSLDELHRKYGTDLSRGLTVARAAEILARDGPNALTPPPTTPEWVKFCRQLFGGFSLLLWIGALLCFLAFGIQAAT-GEEPNNDNLYLGVVLAAVVIITGCFSYYQEAKSSKIMESFKNMVPQQALVIRNGEKLSINAEGVVVGDLVEVKGGDRIPADLRIISANGCKVDNSSLTGESEPQTRSPDCTNDNPLETRNIAFFSTNCVEGTARGVVINTGDRTVMGRIATLASGLEGGQTPIAVEIEHFIHIITGVAVFLGVSFFILSLILEYTWLEAVIFLIGIIVANVPEGLLATVTVCLTLTAKRMARKNCLVKNLEAVETLGSTSTICSDKTGTLTQNRMTVAHMWFDNQIHEADTTENQSGASFDKTSPTWTALAKIAGLCNRAVFQANQENVPILKRAVAGDASESALLKCIELCCGSVKELRDKNPKVVEIPFNSTNKYQLSIHKNPNASESRYLLVMKGAPERILDRCSSILMHGKEVPLDEETKDAFQNAYLELGGLGERVLGFCHLALPDEQFPEGFQFDTDDVNFPVEKLCFVGLISMIDPPRAAVPDAVGKCRSAGIKVIMVTGDHPITAKAIAKGVGIISEGNETVEDIALRLNIPVSQVNSRDAKACVIHGSDLKDMSSEQLDDILQHHTEIVFARTSPQQKLIIVEGCQRQGAIVAVTGDGVNDSPALKKADIGVAMGIAGSDVSKQAADMILLDDNFASIVTGVEEGRLIFDNLKKSIAYTLTSNIPEITPFLIFIIANIPLPLGTVTILCIDLGTDMVPAISLAYEQAESDIMKRQPRNPKTDKLVNERLISMAYGQIGMIQALGGFFTYFVILAENGFLPSSLLGIRVMWDDRWVNDVEDSYGQQWTYEQRKIVEFTCHTAFFVSIVVVQWADLVICKTRRNSVFQQGMKNKILIFGLFEETALAAFLSYCPGMDVALRMYPLKPLWWFCAFPYSLLIFVYDEVRKLILRRSPGGWVEKETYY
>snake|Rhabdophis_subminiatus_A1_MT928191
-------------------------------------------E--DMDELKKEVSLDDHKLSLDELHRKYGTDLSRGLSAQRAAEILARDGPNALTPPPTTPEWIKFCRQLFGGFALLLWIGAFLCFLLFGIESAT-GEKPNNDNLYLGIVLSAVVIITGCFSYYQEAKSSKIMESFKNMVPQQALVVRNGEKLSINAEGVAVGDLVEVKGGDRIPADLRIISANGCKVDNSSLTGESEPQTRSPDCTNDNPLETRNIAFFSTNCVEGTARGIVINTGDRTVMGRIATLASGLEGGQTPIAAEIEHFIHIITGVAVFLGVSFFILSLILKYTWLEAVIFLIGIIVANVPEGLLATVTVCLTLTAKRMARKNCLVKNLEAVETLGSTSTICSDKTGTLTQNRMTVAHMWFDNQIHEADTTENQSGASFDKTSPTWAALAKIAGLCNRAVFQANQENVPILKRAVAGDASESALLKCIELCCGSVKELREKNPKVVEIPFNSTNKYQLSIHKNPNTSESRYLLVMKGAPERILDRCSSILMHGKELPLDEEAKDAFQNAYLELGGLGERVLGFCHLALPDEQFPEGFQFDTDDVNFPVEKLCFVGLISMIDPPRAAVPDAVGKCRSAGIKVIMVTGDHPITAKAIAKGVGIISEGNETVEDIALRLNIPVNQVNPRDAKACVIHGSDLKDMTSEQLDDILKHHTEIVFARTSPQQKLIIVEGCQRQGAIVAVTGDGVNDSPALKKADIGVAMGIAGSDVSKQAADMILLDDNFASIVTGVEEGRLIFDNLKKSIAYTLTSNIPEITPFLIFIIANIPLPLGTVTILCIDLGTDMVPAISLAYEQAESDIMKRQPRNPNTDKLVNERLISMAYGQIGMIQALGGFFTYFVILAENGFLPSSLLGIRVMWDDRWVNDVEDSYGQQWTYEQRKIVEFTCHTSFFVSIVVVQWADLVICKTRRNSVFQQGMKNKILIFGLFEETALAAFLSYCPGMAVALRMYPLKPSWWFCAFPYSLLIFVYDEVRKLIIRRSPGGWVERETYY
>snake|Thamnohpis_sauritus_A1_MT928195
MS------KG-T-GRDKYEPAATSENAA--KKKKGK------KE--DLDELKKEVTLDDHKLTLDELHCKYGTDLSRGLSSQRAAEILARDGPNALTPPPTTPEWIKFCRQLFGGFSLLLWIGALLYFATFAIQAAT-GDEPNYDNLYLGVVLAAVVIITGCFSYYQEAKSSKIMESFKNMVPQQALVIRNGEKLSINAEGVAVGDLVEVKGGDRIPADLRIISANGCKVDNSSLTGESEPQTRSPDCTNENPLETRNIAFFSTNCVEGTARGIVINTGDRTVMGRIATLASGLEVGQTPIAAEIEHFIHIITGVAVFLGVSFFILSLILEYTWLEAIIFLIGIIVANVPEGLLATVTVCLTLTAKRMARKNCLVKNLEAVETLGSTSTICSDKTGTLTQNRMTVAHMWFDNQIHEADTTENQSGATFDKTSPTWTALAKIAGLCNRAVFQANQENVPILKRAVAGDASESALLKCIELCCGSVKELREKNPKVVEIPFNSTNKYQLSIHKNPNTSESRYLLVMKGAPERILDRCSSILMHGKELPLDEESKDAFQNAYLELGGLGERVLGFCHLALPDEQFPEGFQFDSDEVNFPVENLCFVGLISMIDPPRAAVPDAVGKCRSAGIKVIMVTGDHPITAKAIAKGVGIISEGNETVEDIALRLNIPVNQVNPRDAKACVIHGSDLKDMTNEQLDDILKHHTEIVFARTSPQQKLIIVEGCQRQGAIVAVTGDGVNDSPALKKADIGVAMGIAGSDVSKQAADMILLDDNFASIVTGVEEGRLIFDNLKKSIAYTLTSNIPEITPFLIFIIANIPLPLGTVTILCIDLGTDMVPAISLAYEQAESDIMKRQPRNPKTDKLVNERLISMAYGQIGMIQALGGFFTYFVILAENGFLPYTLLGIRMKWDDRWVNDVEDSYGQQWTYEQRKIVEFTCHTAFFVSIVVVQWADLVICKTRRNSVFQQGMKNKILIFGLFEETALAAFLSYCPGMGVALKMYPLKPSWWFCAFPYSLLIFVYDEVRKLILRRSPGGWVEKETYY
>snake|Thamnophis_elegans_A1_XM032212974
MS------KG-T-GRDKYEPAATSENAA--KKKKGK------KE--DLDELKKEVTLDDHKLTLDELHCKYGTDLSRGLSSQRAAEILARDGPNALTPPPTTPEWIKFCRQLFGGFSLLLWIGALLYFATFAIQAAT-GDEPNYDNLYLGVVLAAVVIITGCFSYYQEAKSSKIMESFKNMVPQQALVIRNGEKLSINAEGVAVGDLVEVKGGDRIPADLRIISANGCKVDNSSLTGESEPQTRSPDCTNENPLETRNIAFFSTNCVEGTARGIVINTGDRTVMGRIATLASGLEVGQTPIAAEIEHFIHIITGVAVFLGVSFFILSLILEYTWLEAIIFLIGIIVANVPEGLLATVTVCLTLTAKRMARKNCLVKNLEAVETLGSTSTICSDKTGTLTQNRMTVAHMWFDNQIHEADTTENQSGATFDKTSPTWTALAKIAGLCNRAVFQANQENVPILKRAVAGDASESALLKCIELCCGSVKELREKNPKIVEIPFNSTNKYQLSIHKNPNTSESRYLLVMKGAPERILDRCSSILMHGKELPLDEESKDAFQNAYLELGGLGERVLGFCHLALPDEQFPEGFQFDSDEVNFPVENLCFVGLISMIDPPRAAVPDAVGKCRSAGIKVIMVTGDHPITAKAIAKGVGIISEGNETVEDIALRLNIPVNQVNPRDAKACVIHGSDLKDMTNEQLDDILKHHTEIVFARTSPQQKLIIVEGCQRQGAIVAVTGDGVNDSPALKKADIGVAMGIAGSDVSKQAADMILLDDNFASIVTGVEEGRLIFDNLKKSIAYTLTSNIPEITPFLIFIIANIPLPLGTVTILCIDLGTDMVPAISLAYEQAESDIMKRQPRNPKTDKLVNERLISMAYGQIGMIQALGGFFTYFVILAENGFLPYTLLGIRMKWDDRWVNDVEDSYGQQWTYEQRKIVEFTCHTAFFVSIVVVQWADLVICKTRRNSVFQQGMKNKILIFGLFEETALAAFLSYCPGMGVALKMYPLKPSWWFCAFPYSLLIFVYDEVRKLILRRSPGGWVEKETYY
>snake|Thamnophis_sirtalis_A1_XM014070061_A1_XM014070059
MS------KG-T-GRDKYEPAATSENAA--KKKKGK------KE--DLDELKKEVTLDDHKLTLDELHCKYGTDLSRGLSSQRAAEILARDGPNALTPPPTTPEWIKFCRQLFGGFSLLLWIGALLYFATFAIQAAT-GDEPNYDNLYLGVVLAAVVIITGCFSYYQEAKSSKIMESFKNMVPQQALVIRNGEKLSINAEGVAVGDLVEVKGGDRIPADLRIISANGCKVDNSSLTGESEPQTRSPDCTNENPLETRNIAFFSTNCVEGTARGIVINTGDRTVMGRIATLASGLEVGQTPIAAEIEHFIHIITGVAVFLGVSFFILSLILEYTWLEAIIFLIGIIVANVPEGLLATVTVCLTLTAKRMARKNCLVKNLEAVETLGSTSTICSDKTGTLTQNRMTVAHMWFDNQIHEADTTENQSGATFDKTSPTWTALAKIAGLCNRAVFQANQENVPILKRAVAGDASESALLKCIELCCGSVKELREKNPKIVEIPFNSTNKYQLSIHKNPNTSESRYLLVMKGAPERILDRCSSILMHGKELPLDEESKDAFQNAYLELGGLGERVLGFCHLALPDEQFPEGFQFDSDEVNFPVENLCFVGLISMIDPPRAAVPDAVGKCRSAGIKVIMVTGDHPITAKAIAKGVGIISEGNETVEDIALRLNIPVNQVNPRDAKACVIHGSDLKDMTNEQLDDILKHHTEIVFARTSPQQKLIIVEGCQRQGAIVAVTGDGVNDSPALKKADIGVAMGIAGSDVSKQAADMILLDDNFASIVTGVEEGRLIFDNLKKSIAYTLTSNIPEITPFLIFIIANIPLPLGTVTILCIDLGTDMVPAISLAYEQAESDIMKRQPRNPKTDKLVNERLISMAYGQIGMIQALGGFFTYFVILAENGFLPYTLLGIRMKWDDRWVNDVEDSYGQQWTYEQRKIVEFTCHTAFFVSIVVVQWADLVICKTRRNSVFQQGMKNKILIFGLFEETALAAFLSYCPGMGVALKMYPLKPSWWFCAFPYSLLIFVYDEVRKLILRRSPGGWVEKETYY
>snake|Xenodon_rhabdocephalus_A1_MT928200
MS------KG-T-GRDKYEPAATSENAA--KKKKGK------KE--DLDELKKEVSLDDHKLSLDELHRKYGTDLSRGLSVARAAEILARDGPNALTPPPTTPEWVKFCRQLFGGFSLLLWIGALLCFLAYGIHIAT-GEEPNNDHLYLGVVLSAVVIITGCFSYYQEAKSSKIMESFKNMVPQQALVIRNGEKLSINAEGVAVGDLVEVKGGDRIPADLRIISANGCKVDNSSLTGESEPQTRSPDCTSDNPLETRNIAFFSTNCVEGTARGIVINTGDRTVMGRIATLASGLQGGKTPIAVEIEHFIHIITSVAVFLGVSFFILSLILEYTWLEAVIFLIGIIVANVPEGLLATVTVCLTLTAKRMARKNCLVKNLEAVETLGSTSTICSDKTGTLTQNRMTVAHMWFDNQIHEADTTENQSGASFDRTSPTWTALAKIAGLCNRAVFQANQENVPILKRAVAGDASESALLKCIELCCGSVKELREKNPKVVEIPFNSTNKYQLSIHKNPNSSESRYLLVMKGAPERILDRCSSILIHGKEVPLDEEAKDAFQNAYLELGGLGERVLGFCHLSLPDEQFPEDFQFDTDDVNFPVDKLCFVGLISMIDPPRAAVPDAVGKCRSAGIKVIMVTGDHPITAKAIAKGVGIISEGNETVEDIALRLNIPINQVNPRDAKACVIHGTDLKDMSSEQLDDILRHHTEIVFARTSPQQKLIIVEGCQRQGAIVAVTGDGVNDSPALKKADIGVAMGIAGSDVSKQAADMILLDDNFASIVTGVEEGRLIFDNLKKSIAYTLTSNIPEITPFLIFIIANIPLPLGTVTILCIDLGTDMVPAISLAYEQAESDIMKRQPRNSKTDKLVNERLISMAYGQIGMIQALGGFFTYFVILAENGFLPSSLLGIRVLWDDRWVNDVEDSYGQQWTYEQRKIVEFTCHTAFFVSIVVVQWADLIICKTRRNSVFQQGMKNKILIFGLFEETALAAFLSYCPGMGVALRMYPLKPSWWFCAFPYSLLIFVYDEVRKLIIRRSPGGWVEKETYY
>turtle|Chelonia_mydas_A1_XM007062071
MG------KG-T-GHDKYEPTATSEHGA--GKKKGK------KEKKDMDELKKEVSLDDHKLSLDELHRKYGTDLSRGLTAARAAEILARDGPNALTPPPTTPEWVKFCRQLFGGFSLLLWIGAVLCFLAYGIQAVM-EEEPNNDNLYLGVVLAAVVIITGCFSYYQEAKSSKIMESFKNMVPQQALVIRNGEKLSINAEGVVVGDLVEVKGGDRIPADLRIISAHGCKVDNSSLTGESEPQTRSPDFTNENPLETRNIAFFSTNCVEGTARGVVINIGDNTVMGRIATLASGLEGGKTPIATEIEHFIHIITGVAVFLGVTFFILSLILEYTWLEAVIFLIGIIVANVPEGLLATVTVCLTLTAKRMARKNCLVKNLEAVETLGSTSTICSDKTGTLTQNRMTVAHMWFDNQIHEADTTENQSGASFDKSSLTWVALSRVAGLCNRAVFQANQENVPILKRAVAGDASESALLKCIEVCCGSVKEMRERNAKVVEIPFNSTNKYQLSIHKNANPSESRYLLVMKGAPERILDRCSSILIHGKEKPLDEEAKDAFQNAYLELGGLGERVLGFCHLALPDDQFPEGFQFDTDDINFPVEKLCFVGLISMIDPPRAAVPDAVGKCRSAGIKVIMVTGDHPITAKAIAKGVGIISEGNETVEDIAARLNIPVSQVNPRDAKACVVHGTDLKDMTSEQLDDILTHHTEIVFARTSPQQKLIIVEGCQRQGAIVAVTGDGVNDSPALKKADIGVAMGIAGSDVSKQAADMILLDDNFASIVTGVEEGRLIFDNLKKSIAYTLTSNIPEITPFLIFIIANIPLPLGTVTILCIDLGTDMVPAISLAYEQAESDIMKRQPRNSKTDKLVNERLISMAYGQIGMIQALGGFFTYFVILAENGFLPSALLGIRVKWDDRWVNDVEDSYGQQWTYEQRKIVEFTCHTAFFVSIVVVQWADLVICKTRRNSVFQQGMKNKILIFGLFEETALAAFLSYCPGMDVALRMFPLKPTWWFCAFPYSLLIFLYDEVRKLIIRRSPGGWVEKETYY
>turtle|Chrysemys_picta_bellii_A1_XM005292679
MG------KG-T-GRDKYEPTATSEHGA--GKKKGK------KEKKDMDELKKEVSMDDHKLSLDELHRKYGTDLSRGLTTARAAEILARDGPNALTPPPTTPEWVKFCRQLFGGFSLLLWIGAVLCFLAYGIQAAM-EEEPNNDNLYLGVVLAAVVIITGCFSYYQEAKSSKIMESFKNMVPQQALVIRNGEKLSINAEGVVVGDLVEVKGGDRIPADLRIISAHGCKVDNSSLTGESEPQTRSPDFTNENPLETRNIAFFSTNCVEGTARGVVVNIGDNTVMGRIATLASGLEGGKTPIATEIEHFIHIITGVAVFLGVSFFILSLILEYTWLEAVIFLIGIIVANVPEGLLATVTVCLTLTAKRMARKNCLVKNLEAVETLGSTSTICSDKTGTLTQNRMTVAHMWFDNQIHEADTTENQSGASFDKSSLTWVALSRVAGLCNRAVFQANQENVPILKRAVAGDASESALLKCIEVCCGSVKEMRERNAKVVEIPFNSTNKYQLSIHMNANPSESRYLLVMKGAPERILDRCSSILIHGKEQPLDEEAKDAFQNAYLELGGLGERVLGFCHLALPDDKFPEGFQFDTDDINFPVENLCFVGLISMIDPPRAAVPDAVGKCRSAGIKVIMVTGDHPITAKAIAKGVGIISEGNETVEDIAARLNIPVSQVNPRDAKACVVHGTDLKDMTSEQLDDILTHHTEIVFARTSPQQKLIIVEGCQRQGAIVAVTGDGVNDSPALKKADIGVAMGIAGSDVSKQAADMILLDDNFASIVTGVEEGRLIFDNLKKSIAYTLTSNIPEITPFLIFIIANIPLPLGTVTILCIDLGTDMVPAISLAYEQAESDIMKRQPRNPKTDKLVNERLISMAYGQIGMIQALGGFFTYFVILAENGFLPSSLIGIRVKWDDRWVNDVEDSYGQQWTYEQRKIVEFTCHTAFFVSIVVVQWADLVICKTRRNSVFQQGMKNKILIFGLFEETALAAFLSYCPGMDVALRMYPLKPSWWFCAFPYSLLIFVYDEVRKLIIRRSPGGWVEKETYY
>turtle|Dermochelys_coriacea_A1_XM038393290
TA------KR-T-GHDKYEPTATSEHGA--GKKKGK----------DMDELKKEVSLDDHKLSLDELHRKYGTDLSRGLTTARAAEILARDGPNSLTPPPTTPEWIKFCRQLFGGFSLLLWIGAVLCFLAYGIQAAM-EEEPNNDNLYLGVVLAAVVIITGCFSYYQEAKSSKIMESFKNMVPQQALVIRNGEKLSINAEGVVVGDLVEVKGGDRIPADLRIISAHGCKVDNSSLTGESEPQTRSPDFTNENPLETRNIAFFSTNCVEGTARGVVINIGDNTVMGRIATLASGLEGGKTPIATEIEHFIHIITGVAVFLGVTFFILSLILEYTWLQAVIFLIGIIVANVPEGLLATVTVCLTLTAKRMARKNCLVKNLEAVETLGSTSTICSDKTGTLTQNRMTVAHMWFDNQIHEADTTENQSGASFDKSSLTWGALSRVAGLCNRAVFQANQENVPILKRAVAGDASESALLKCIEVCCGSVKDMRERNAKVVEIPFNSTNKYQLSIHMNANPSESRYLLVMKGAPERILDRCSSILIHGKEQSLDEEAKDAFQNAYLELGGLGERVLGFCHLALPDDQFPEGFQFDTDDINFPVEKLCFVGLISMIDPPRAAVPDAVGKCRSAGIKVIMVTGDHPITAKAIAKGVGIISEGNETVEDIAARLNIPVSQVNPRDAKACVVHGTDLKDMTSEQLDDILTHHTEIVFARTSPQQKLIIVEGCQRQGAIVAVTGDGVNDSPALKKADIGVAMGIAGSDVSKQAADMILLDDNFASIVTGVEEGRLIFDNLKKSIAYTLTSNIPEITPFLIFIIANIPLPLGTVTILCIDLGTDMVPAISLAYEQAESDIMKRQPRNPKTDKLVNERLISMAYGQIGMIQALGGFFTYFVILAENGFLPSSLLGIRVKWDDRWVNDVEDSYGQQWTYEQRKIVEFTCHTAFFVSIVVVQWADLVICKTRRNSVFQQGMKNKILIFGLFEETALAAFLSYCPGMDIALRMYPLKPTWWFCAFPYSLLIFMYDEVRKLIIRRSPGGWVEKETYY
>turtle|Gopherus_evgoodi_A1_XM030533879
MG------KG-T-GRDKYEPTATSEHGA--GKKKGK------KEKKDMDELKKEVSMDDHKLSLDELHRKYGTDLSRGLTAARAAEILARDGPNALTPPPTTPEWVKFCRQLFGGFSLLLWIGAVLCFLAYGIQAVM-DEEPNNDNLYLGVVLAAVVIITGCFSYYQEAKSSKIMESFKNMVPQQALVIRNGEKLSINAEGVVVGDLVEVKGGDRIPADLRIISAHGCKVDNSSLTGESEPQTRSPDFTNENPLETRNIAFFSTNCVEGTARGVVINIGDNTVMGRIATLASGLEGGKTPIATEIEHFIHIITGVAVFLGVSFFILSLILEYTWLEAVIFLIGIIVANVPEGLLATVTVCLTLTAKRMARKNCLVKNLEAVETLGSTSTICSDKTGTLTQNRMTVAHMWFDNQIHEADTTENQSGASFDKSSLTWAALSRVAGLCNRAVFQANQENVPILKRAVAGDASESALLKCIEVCCGSVKEMRERNAKVVEIPFNSTNKYQLSIHKNANPSESRYLLVMKGAPERILDRCNSILIHGKEQPLDEEAKDAFQNAYLELGGLGERVLGFCHLALPDDQFPEGFQFDTDDINFPVENLCFVGLISMIDPPRAAVPDAVGKCRSAGIKVIMVTGDHPITAKAIAKGVGIISEGNETVEDIAARLNIPISQVNPRDAKACVVHGTDLKDMTSEQLDDILTHHTEIVFARTSPQQKLIIVEGCQRQGAIVAVTGDGVNDSPALKKADIGVAMGIAGSDVSKQAADMILLDDNFASIVTGVEEGRLIFDNLKKSIAYTLTSNIPEITPFLIFIIANIPLPLGTVTILCIDLGTDMVPAISLAYEQAESDIMKRQPRNPKTDKLVNERLISMAYGQIGMIQALGGFFTYFVILAENGFLPSSLVGIRVKWDDRWVNDVEDSYGQQWTYEQRKIVEFTCHTAFFVSIVVVQWADLVICKTRRNSVFQQGMKNKILIFGLFEETALAAFLSYCPGMDVALRMYPLKPSWWFCAFPYSLLIFLYDEVRKLIIRRSPGGWVEKETYY
>turtle|Mauremys_reevesii_A1_XM039528676
NS------PQ-T-GRDKYEPTATSEHGA--GKKKGK------KEKKDMDELKKEVSMDDHKLSLDELHRKYGTDLSRGLTTARAAEILARDGPNALTPPPTTPEWVKFCRQLFGGFSLLLWIGAVLCFLAYGIQAAM-GEETNNDNLYLGVVLAAVVIITGCFSYYQEAKSSKIMESFKNMVPQQALVIRNGEKLSINAEGVVVGDLVEVKGGDRIPADLRIISAHGCKVDNSSLTGESEPQTRSPDFTNENPLETRNIAFFSTNCVEGTARGVVVNIGDNTVMGRIATLASGLEGGKTPIATEIEHFIHIITGVAVFLGVSFFILSLILEYTWLEAVIFLIGIIVANVPEGLLATVTVCLTLTAKRMARKNCLVKNLEAVETLGSTSTICSDKTGTLTQNRMTVAHMWFDNQIHEADTTENQSGASFDKSSLTWAALSRVAGLCNRAVFQANQENVPILKRAVAGDASESALLKCIEVCCGSVKEMRERNTKVVEIPFNSTNKYQLSIHKNANPSESRYLLVMKGAPERILDRCSSILIHGKEQPLDEEAKDAFQNAYLELGGLGERVLGFCHLALPDDQFPEGFQFDTDEINFPVENLCFVGLISMIDPPRAAVPDAVGKCRSAGIKVIMVTGDHPITAKAIAKGVGIISEGNETVEDIAARLNIPVSQVNPRDAKACVVHGTDLKDMTSEQLDDILTHHTEIVFARTSPQQKLIIVEGCQRQGAIVAVTGDGVNDSPALKKADIGVAMGIAGSDVSKQAADMILLDDNFASIVTGVEEGRLIFDNLKKSIAYTLTSNIPEITPFLIFIIANIPLPLGTVTILCIDLGTDMVPAISLAYEQAESDIMKRQPRNPKTDKLVNERLISMAYGQIGMIQALGGFFTYFVILAENGFLPSSLVGIRVKWDDRWVNDVEDSYGQQWTYEQRKIVEFTCHTAFFVSIVVVQWADLVICKTRRNSVFQQGMKNKILIFGLFEETALAAFLSYCPGMDVALRMYPLKPSWWFCAFPYSLLIFVYDEVRKLIIRRSPGGWVEKETYY
>turtle|Pelodiscus_sinensis_A1_XM006132885
MG------KG-T-GRDKYEPTATSEHGA--GKKKGK------KEKKDMDELKKEVSLDDHKLSLDELHRKYGTDLSRGLTVARAAEILARDGPNALTPPPTTPEWVKFCRQLFGGFSLLLWIGAVLCFLAYGIQSAM-EEEPNNDNLYLGVVLAAVVIITGCFSYYQEAKSSKIMESFKNMVPQQALVIRNGEKMSINAEGVVVGDLVEVKGGDRIPADLRIISAHGCKVDNSSLTGESEPQTRSPDFTNENPLETRNIAFFSTNCVEGTARGIVINIGDNTVMGRIATLASGLEGGKTPIAEEIEHFIHIITGVAVFLGVSFFILSLILEYTWLEAVIFLIGIIVANVPEGLLATVTVCLTLTAKRMARKNCLVKNLEAVETLGSTSTICSDKTGTLTQNRMTVAHMWFDNQIHEADTTENQSGASFDKSSPTWSALSRVAGLCNRAVFQANQENLPILKRAVAGDASESALLKCIEVCCGSVKEMRERNAKVVEIPFNSTNKYQLSIHMNANPSESRYLLVMKGAPERILDRCSSILIHGKEQPLDEETKDAFQNAYLELGGLGERVLGFCHLALPDDQFPEGFQFDTDEINFPVEKLCFVGLISMIDPPRAAVPDAVGKCRSAGIKVIMVTGDHPITAKAIAKGVGIISEGNETVEDIAARLNIPVSQVNPRDAKACVVHGTDLKDMTTEQLDDILTHHTEIVFARTSPQQKLIIVEGCQRQGAIVAVTGDGVNDSPALKKADIGVAMGIAGSDVSKQAADMILLDDNFASIVTGVEEGRLIFDNLKKSIAYTLTSNIPEITPFLFFIIANIPLPLGTVTILCIDLGTDMVPAISLAYEQAESDIMKRQPRNPKTDKLVNERLISMAYGQIGMIQALGGFFTYFVILAENGFLPSSLLGIRVKWDDRWVNDVEDSYGQQWTYEQRKIVEFTCHTAFFVSIVVVQWADLVICKTRRNSVFQQGMKNKILIFGLFEETALAAFLSYCPGMDVALRMYPLKPTWWFCAFPYSLLIFVYDEVRKLIIRRSPGGWVEKETYY
>turtle|Terrapene_carolina_triunguis_A1_XM024208484
MG------KG-T-GRDKYEPTATSEHGA--GKKKGK------KEKKDMDELKKEVSMDDHKLSLDELHRKYGTDLSRGLTTARAAEILARDGPNALTPPPTTPEWVKFCRQLFGGFSLLLWIGAVLCFLAYGIQAAM-EEEANNDNLYLGVVLAAVVIITGCFSYYQEAKSSKIMESFKNMVPQQALVIRNGEKLSINAEGVVVGDLVEVKGGDRIPADLRIISAHGCKVDNSSLTGESEPQTRSPDFTNENPLETRNIAFFSTNCVEGTARGVVINIGDNTVMGRIATLASGLEGGKTPIATEIEHFIHIITGVAVFLGVSFFILSLILEYTWLEAVIFLIGIIVANVPEGLLATVTVCLTLTAKRMARKNCLVKNLEAVETLGSTSTICSDKTGTLTQNRMTVAHMWFDNQIHEADTTENQSGASFDKSSLTWAALSRVAGLCNRAVFQANQENVPILKRAVAGDASESALLKCIEVCCGSVKEMRERNAKVVEIPFNSTNKYQLSIHMNANPSESRYLLVMKGAPERILDRCSSILIHGKEQPLDEEAKDAFQNAYLELGGLGERVLGFCHLALPDDKFPEGFQFDADDINFPVENLCFVGLISMIDPPRAAVPDAVGKCRSAGIKVIMVTGDHPITAKAIAKGVGIISEGNETVEDIAARLNIPVSQVNPRDAKACVVHGTDLKDMTSEQLDDILTHHTEIVFARTSPQQKLIIVEGCQRQGAIVAVTGDGVNDSPALKKADIGVAMGIAGSDVSKQAADMILLDDNFASIVTGVEEGRLIFDNLKKSIAYTLTSNIPEITPFLIFIIANIPLPLGTVTILCIDLGTDMVPAISLAYEQAESDIMKRQPRNPKTDKLVNERLISMAYGQIGMIQALGGFFTYFVILAENGFLPSSLIGIRVKWDDRWVNDVEDSYGQQWTYEQRKIVEFTCHTAFFVSIVVVQWADLVICKTRRNSVFQQGMKNKILIFGLFEETALAAFLSYCPGMDVALRMYPLKPSWWFCAFPYSLLIFVYDEVRKLIIRRSPGGWVEKETYY
>turtle|Terrapene_mexicana_A1_XM024208484
MG------KG-T-GRDKYEPTATSEHGA--GKKKGK------KEKKDMDELKKEVSMDDHKLSLDELHHKYGTDLSRGLTTARAAEILARDGPNALTPPPTTPEWVKFCRQLFGGFSLLLWIGAVLCFLAYGIRAAM-EEEANNDNLYLGVVLAAVVIITGCFSYYQEAKSSKIMESFKNMVPQQALVIRNGEKLSINAEGVVVGDLVEVKGGDRIPADLRIISAHGCKVDNSSLTGESEPQTRSPDFTNENPLETRNIAFFSTNCVEGTARGVVINIGDNTVMGRIATLASGLEGGKTPIATEIEHFIHIITGVAVFLGVSFFILSLILEYTWLEAVIFLIGIIVANVPEGLLATVTVCLTLTAKRMARKNCLVKNLEAVETLGSTSTICSDKTGTLTQNRMTVAHMWFDNQIHEADTTENQSGASFDKSSLTWAALSRVAGLCNRAVFQANQENVPILKRAVAGDASESALLKCIEVCCGSVKEMRERNAKVVEIPFNSTNKYQLSIHMNANPSESRYLLVMKGAPERILDRCSSILIHGKEQPLDEEAKDAFQNAYLELGGLGERVLGFCHLALPDDKFPEGFQFDADDINFPVENLCFVGLISMIDPPRAAVPDAVGKCRSAGIKVIMVTGDHPITAKAIAKGVGIISEGNETVEDIAARLNIPVSQVNPRDAKACVVHGTDLKDMTSEQLDDILTHHTEIVFARTSPQQKLIIVEGCQRQGAIVAVTGDGVNDSPALKKADIGVAMGIAGSDVSKQAADMILLDDNFASIVTGVEEGRLIFDNLKKSIAYTLTSNIPEITPFLIFIIANIPLPLGTVTILCIDLGTDMVPAISLAYEQAESDIMKRQPRNPKTDKLVNERLISMAYGQIGMIQALGGFFTYFVILAENGFLPSSLIGIRMKWDDRWVNDVEDSYGQQWTYEQRKIVEFTCHTAFFVSIVVVQWADLVICKTRRNSVFQQGMKNKILIFGLFEETALAAFLSYCPGMDVALRMYPLKPSWWFCAFPYSLLIFVYDEVRKLIIRRSPGGWVEKETYY
>turtle|Trachemys_scripta_elegans_A1_XM034788755
MG------KG-T-GRDKYEPTATSEHGA--GKKKGK------KEKKDMDELKKEVSMDDHKLSLDELHRKYGTDLSRGLTTARAAEILARDGPNALTPPPTTPEWVKFCRQLFGGFSLLLWIGAVLCFLAYGIQAAM-EEEPNNDNLYLGVVLAAVVIITGCFSYYQEAKSSKIMESFKNMVPQQALVIRNGEKLSINAEGVVVGDLVEVKGGDRIPADLRIISAHGCKVDNSSLTGESEPQTRSPDFTNENPLETRNIAFFSTNCVEGTARGVVVNIGDNTVMGRIATLASGLEGGKTPIATEIEHFIHIITGVAVFLGVSFFILSLILEYTWLEAVIFLIGIIVANVPEGLLATVTVCLTLTAKRMARKNCLVKNLEAVETLGSTSTICSDKTGTLTQNRMTVAHMWFDNQIHEADTTENQSGASFDKSSLTWAALSRVAGLCNRAVFQANQENVPILKRAVAGDASESALLKCIEVCCGSVKEMRERNAKVVEIPFNSTNKYQLSIHLNANPSESRYLLVMKGAPERILDRCSSILIHGKEQPLDEEAKDAFQNAYLELGGLGERVLGFCHLALPDDKFPEGFQFDTDDINFPVENLCFVGLISMIDPPRAAVPDAVGKCRSAGIKVIMVTGDHPITAKAIAKGVGIISEGNETVEDIAARLNIPVSQVNPRDAKACVVHGTDLKDMTSEQLDDILTHHTEIVFARTSPQQKLIIVEGCQRQGAIVAVTGDGVNDSPALKKADIGVAMGIAGSDVSKQAADMILLDDNFASIVTGVEEGRLIFDNLKKSIAYTLTSNIPEITPFLIFIIANIPLPLGTVTILCIDLGTDMVPAISLAYEQAESDIMKRQPRNPKTDKLVNERLISMAYGQIGMIQALGGFFTYFVILAENGFLPSSLIGIRVKWDDRWVNDVEDSYGQQWTYEQRKIVEFTCHTAFFVSIVVVQWADLVICKTRRNSVFQQGMKNKILIFGLFEETALAAFLSYCPGMDVALRMYPLKPSWWFCAFPYSLLIFVYDEVRKLIIRRSPGGWVEKETYY
```
